# Yeast Ssd1 is a non-enzymatic member of the RNase II family with an alternative RNA recognition interface

**DOI:** 10.1101/2020.10.22.350314

**Authors:** Rosemary A. Bayne, Uma Jayachandran, Aleksandra Kasprowicz, Stefan Bresson, David Tollervey, Edward W. J. Wallace, Atlanta G. Cook

## Abstract

The conserved fungal RNA binding protein Ssd1, is important in stress responses, cell division and virulence. Ssd1 is closely related to Dis3L2 of the RNase II family of nucleases, but lacks catalytic activity and may act by suppressing translation of associated mRNAs. Previous studies identified motifs that are enriched in Ssd1-associated transcripts, yet the sequence requirements for Ssd1 binding are not well understood. Here we present the crystal structure of Ssd1 at 1.9 Å resolution. Active RNase II enzymes have a characteristic, internal RNA binding path, but in Ssd1 this is blocked by remnants of regulatory sequences. Instead, RNA binding activity has likely been relocated to the outer surface of the protein. Using *in vivo* crosslinking and cDNA analysis (CRAC), we identify Ssd1-RNA binding sites. These are strongly enriched in 5’UTRs of a subset of mRNAs encoding cell wall proteins. Based on these and previous analyses, we identified a conserved bipartite motif that binds Ssd1 with high affinity *in vitro*. These studies provide a new framework for understanding the function of a pleiotropic post-transcriptional regulator of gene expression and give insights into the evolution of regulatory elements in the RNase II family.

## Supplementary file 1 for "Yeast Ssd1 is a non-enzymatic member of the RNase II family with an alternative RNA recognition interface"

```
CLUSTAL

sp|P24276|SSD1_YEAST/1-1250           --------MSK------N-SNVNNNRS-----------------------------QEP-
tr|G8ZVB9|G8ZVB9_TORDC/1-1257         --------MSN------H-G--SGNRN-----------------------------QE--
tr|A0A1G4JD13|A0A1G4JD13_9SACH/1-1226 -------MSSS-----------SDRGQ-----------------------------SNES
tr|A0A1G4MFK9|A0A1G4MFK9_LACFM/1-1220 --------MSS-----------SGQPN-----------------------------E---
tr|H2AV93|H2AV93_KAZAF/1-1217         --------MSN------N-AN-NNSKN-----------------------------QDSN
tr|J7RSX7|J7RSX7_KAZNA/1-1297         --------MSAY----------NNNNN---------------------------NSQQN-
tr|A0A1G4KFW0|A0A1G4KFW0_9SACH/1-1226 --------MNP-----------TDKSY-----------------------------NNTG
tr|G0W8F4|G0W8F4_NAUDC/1-1260         --------MSK------N-S--NNNNY-----------------------------QE--
tr|G0VGX0|G0VGX0_NAUCC/1-1245         --------MSK------N-S--NNNRN-----------------------------QD--
tr|Q75F00|Q75F00_ASHGO/1-1220         --------MSG-----------GGQKH-----------------------------ED-G
tr|C5DM61|C5DM61_LACTC/1-1225         --------MSS-----------SDRKN-----------------------------E---
tr|A0A1G4KMC7|A0A1G4KMC7_9SACH/1-1260 --------MSS-----------SDKSH-----------------------------SGSG
tr|Q6FSE0|Q6FSE0_CANGA/1-1324         --------MSKFHRQDGA-SGTTNN-----------------------------------
tr|I2GVD4|I2GVD4_TETBL/1-1313         --------MSYN-----N-TSNTNTPN------------------------INNKKQNQL
tr|A7TFS3|A7TFS3_VANPO/1-1253         --------MTP-----------NNNYN-----------------------------KRS-
tr|A0A0C7MV35|A0A0C7MV35_9SACH/1-1254 --------MNP-----------SDRGH-----------------------------NSSG
tr|C5E0Z7|C5E0Z7_ZYGRC/1-1273         --------MS--------------YRN-----------------------------QD--
tr|A0A1G4JA68|A0A1G4JA68_9SACH/1-1233 --------MSG-----------MSFNN-----------------------------RNTG
tr|A0A1X7R5I0|A0A1X7R5I0_9SACH/1-1348 ---------MSY----------GNNRNQQQQYYQ-----------------QQQQQQQD-
tr|G8JRB6|G8JRB6_ERECY/1-1241         --------MGNI----------GNQRQ-----------------------------EDLA
tr|W0T9I6|W0T9I6_KLUMD/1-1179         ------------------------MSD-----------------------------QE--
tr|Q6CTR8|Q6CTR8_KLULA/1-1177         ------------------------MPE-----------------------------QE--
tr|G8BSK0|G8BSK0_TETPH/1-1287         --------MSDY----------NNNKK---------------------------------
tr|G8BTK5|G8BTK5_TETPH/1-1219         --------MSN-----------AGSNN---------------------------------
tr|A0A109UY01|A0A109UY01_9SACH/1-1212 --------MGFN----------NTHRQ-----------------------------EEIG
tr|A0A1E3NW52|A0A1E3NW52_WICAA/1-1271 ----------------------NNGYN---------------------------------
tr|K0KRT8|K0KRT8_WICCF/1-1328         --------MSNH----------QRNQN---------------------------------
tr|A0A1D2VLF2|A0A1D2VLF2_9ASCO/1-1448 --------MSSS----------NNN-SNNNAQNS---------------------SSNRL
tr|I2H180|I2H180_TETBL/1-1313         -------MMIGN----------GNDKK-----------------------------KNSG
tr|A0A1L0B7B6|A0A1L0B7B6_9ASCO/1-1206 --------MSDN----------P-------------------------------------
tr|A0A376BAV1|A0A376BAV1_9ASCO/1-1331 --------MSNQ-----N-HN-NNNNN-----------------------------KKEV
tr|A0A1B2JB87|A0A1B2JB87_PICPA/1-1191 --------MSSS----------SNSRSN-----------------QAEMPSIITTAESDD
tr|C4Y0S0|C4Y0S0_CLAL4/1-1179         --------MAD-------------------------------------------------
tr|W6MPH8|W6MPH8_9ASCO/1-1264         ------------------------------------------------------------
tr|A0A4T0WYX2|A0A4T0WYX2_9ASCO/1-1220 --------MDSN----------QV---------------------------------DEF
tr|A0A4P6XIK7|A0A4P6XIK7_9ASCO/1-1192 --------MSNT----------P-------------------------------------
tr|A0A512U8A1|A0A512U8A1_9ASCO/1-1199 --------MSNT----------P-------------------------------------
tr|A0A1E5R1J8|A0A1E5R1J8_9ASCO/1-1342 --------MSS-----------HHNSN-----------------------------KGSF
tr|C5MJ33|C5MJ33_CANTT/1-1288         --------MSSS----------N-----NN---------------------------NNN
tr|A0A1E3QST6|A0A1E3QST6_9ASCO/1-1254 --------MSAN----------DAIRS---------------------------------
tr|A0A099NY57|A0A099NY57_PICKU/1-1221 --------MDKF----------NANTDG-------------------------HIGEDSF
tr|W1QFQ5|W1QFQ5_OGAPD/1-1263         --------MGSN----------HNVPD---------------------------INHPEH
tr|A0A4P9ZBD2|A0A4P9ZBD2_9ASCO/1-1188 --------MSYP----------Q----------------------------------DSY
tr|A0A1A0H5I6|A0A1A0H5I6_9ASCO/1-1194 --------MSNS----------A-------------------------------------
sp|Q5AK62|SSD1_CANAL/1-1274           --------MSSS----------QD---YNN---------------------------NSN
tr|A0A1E3NPD2|A0A1E3NPD2_9ASCO/1-1087 ------------------------------------------------------------
tr|Q6BH95|Q6BH95_DEBHA/1-1293         --------MSAD----------NNSGSHNNS-------------------------SDNL
tr|A3LNR8|A3LNR8_PICST/1-1251         ---------MSS----------D-----------------------------------NL
tr|A0A1E4T168|A0A1E4T168_9ASCO/1-1193 ------------------------------------------------------------
tr|M3JW26|M3JW26_CANMX/1-1280         --------MSSS----------S-----------------------------------NT
tr|A0A421JQ80|A0A421JQ80_9ASCO/1-1286 --------MNPS----------D---EYSGSSG------------------------DQR
tr|A0A448YNY1|A0A448YNY1_BRENA/1-1285 --------MNPN----------QEPFLGFSNPGQQSRQSQQGQPPQSLAKQTQQTQAQQL
tr|A5DID9|A5DID9_PICGU/1-1258         --------MSQD----------P-------------------------------------
tr|G8B6J2|G8B6J2_CANPC/1-1281         --------MSSS----------QDN-PED-------------------------------
tr|A0A0L0NYI1|A0A0L0NYI1_CANAR/1-1246 ------------------------------------------------------------
tr|A0A1E4RL03|A0A1E4RL03_9ASCO/1-1340 --------MSDK----------PAG--------------------------------DNL
tr|A0A1E4SH28|A0A1E4SH28_9ASCO/1-1264 --------MADK----------D-----------------------------------SL
tr|A0A1E4U015|A0A1E4U015_PACTA/1-1378 --------MSYN----------NYNNNNNNN--------------QRFNK--STNQQDQY
tr|A0A2V1AV44|A0A2V1AV44_9ASCO/1-1211 --------MSGS----------D-------------------------------------
tr|G8YUH9|G8YUH9_PICSO/1-1272         --------MSSY----------NGN---DQGGG-----------------------FNNL
tr|A0A371C3I8|A0A371C3I8_YARLL/1-1212 MSGN-NNGSNNN-----G-NNANGNQN---------------------------------
tr|A0A2P7YQU3|A0A2P7YQU3_9ASCO/1-1184 --------MSGS----------E-------------------------------------
tr|A0A0J9X5T2|A0A0J9X5T2_GEOCN/1-1202 ---------------------MQ-QQS---------------------------------
tr|A0A5E8B0Y1|A0A5E8B0Y1_9ASCO/1-1329 ---------------------MQSNQN---------------------------------
tr|A0A1E5R8W0|A0A1E5R8W0_9ASCO/1-1229 --------MSQ--------------------------------------------NKDSF
tr|A0A1B7TCV0|A0A1B7TCV0_9ASCO/1-1253 --------MSQQ-------------------------------------------QKDSF
tr|A0A1E5RXP5|A0A1E5RXP5_HANUV/1-1243 --------MSED-------------------------------------------NKDSF
tr|A0A060T1G8|A0A060T1G8_BLAAD/1-1212 -----------M-----H-NPNQ-GQS---------------------------------
tr|A0A1E3PZJ4|A0A1E3PZJ4_LIPST/1-1295 --------MQNQ------------------------------------------------
tr|A5E347|A5E347_LODEL/1-1404         MSSNSNNNNSSK----------DNN-PYDQGRAP--------------------FNGDNI
tr|A0A167EJ91|A0A167EJ91_9ASCO/1-1315 ------------------------------------------------------------
tr|A0A061BI84|A0A061BI84_CYBFA/1-1295 --------MSSN----------NNNNNNNQ---------------RGFNP----------
tr|A0A0J9X340|A0A0J9X340_GEOCN/1-1109 --------MNTN-----N-FNNGGNPF---------------------------------
tr|A0A5J5EUE3|A0A5J5EUE3_9PEZI/1-1449 --------MD--------------Q-----------------------------------
tr|W3X2I1|W3X2I1_PESFW/1-1356         --------MEQQ-----N--NQQQQQP---------------------------------
tr|A0A1L9SRB9|A0A1L9SRB9_9EURO/1-1377 --------MD-Q----------QGQ-----------------------------------
tr|A0A0U1LP43|A0A0U1LP43_TALIS/1-1347 --------MD-Q----------QGQ-----------------------------------
tr|A0A1Y2W5X8|A0A1Y2W5X8_9PEZI/1-1347 --------MEPQ------------QPS---------------------------------
tr|A0A4Q4YBZ6|A0A4Q4YBZ6_9PEZI/1-1359 --------MDQQ-----QQQQQQQQPP---------------------------------
tr|A0A165JPD3|A0A165JPD3_XYLHT/1-1395 --------MDQQ----------QGQ-----------------------------------
tr|A0A3N4HJU3|A0A3N4HJU3_ASCIM/1-1326 --------MDPN----------QNQ-----------------------------------
tr|C4JTU8|C4JTU8_UNCRE/1-1295         --------MD-Q----------QGQ-----------------------------------
tr|J3K9D1|J3K9D1_COCIM/1-1381         --------MD-Q----------QGQ-----------------------------------
tr|A0A162IL72|A0A162IL72_9EURO/1-1430 --------MDPG-------HNRQGSFS---------------------------------
tr|A0A1L9UQA1|A0A1L9UQA1_ASPBC/1-1370 --------MD-Q----------QGQ-----------------------------------
tr|A0A423XH12|A0A423XH12_9PEZI/1-1350 --------MEGQ----------QQQPP---------------------------------
tr|A0A447C1C6|A0A447C1C6_9PEZI/1-1369 --------MDQQ-----QQQQQQSQQP---------------------------------
tr|J3P037|J3P037_GAGT3/1-1339         --------MEQQ----------QQNQP---------------------------------
tr|A0A1Y2EI16|A0A1Y2EI16_9PEZI/1-1343 --------MEQQ-----N------QQP---------------------------------
tr|A0A507ATD7|A0A507ATD7_9PEZI/1-1346 --------MEQQ----------QQQPP---------------------------------
tr|A0A553HNK2|A0A553HNK2_9PEZI/1-1344 --------MDQQ---------QQQQPP---------------------------------

sp|P24276|SSD1_YEAST/1-1250           -----NNMFV-----QT--TG-----GGKNAPK-QIHVAHRRSQSELTNLM---------
tr|G8ZVB9|G8ZVB9_TORDC/1-1257         -----GSLYV-----PT--TG-----GGKDKPE-HIHVAHRRSQSELTNLM---------
tr|A0A1G4JD13|A0A1G4JD13_9SACH/1-1226 -----GDKFI-----AT--TS-----GGRNNPK-QIHIAHRRSASELTNLM---------
tr|A0A1G4MFK9|A0A1G4MFK9_LACFM/1-1220 ------AKFA-----AT--T------GGKNNPK-QIHIAHRRSASELTSLM---------
tr|H2AV93|H2AV93_KAZAF/1-1217         -----GNFYV-----TT--SG-----GNKNAPR-QIHVAHRRTQSELTNLM---------
tr|J7RSX7|J7RSX7_KAZNA/1-1297         -----DNVYV-----PA--HGSGNGNGGRNAPK-QIHVAHRRSQSELTNLM---------
tr|A0A1G4KFW0|A0A1G4KFW0_9SACH/1-1226 -----GDKFV-----AT--T------GGRNIPK-QIHIAHRRSASELTNLM---------
tr|G0W8F4|G0W8F4_NAUDC/1-1260         ------NVYV-----KT--TG-----GGKNVPK-QIHVAHRRSQSELTNLM---------
tr|G0VGX0|G0VGX0_NAUCC/1-1245         ------TIFV-----KT--TG-----GGKNAPK-QIHVAHRRSQSELTNLM---------
tr|Q75F00|Q75F00_ASHGO/1-1220         -----GSKYV-----TT--S------GGKNNPK-QIHIAHRKSPSELTNLM---------
tr|C5DM61|C5DM61_LACTC/1-1225         ------DRFV-----AT--T------GGRKNPK-QIHIAHRRSASELTNLM---------
tr|A0A1G4KMC7|A0A1G4KMC7_9SACH/1-1260 -----SDKFV-----AT--S------GGRNNPK-QIHIAHRRSASELTNLM---------
tr|Q6FSE0|Q6FSE0_CANGA/1-1324         ------NMYV-----TT--TG-----GGKNAPK-QIFVAHRRSQSELTSLM---------
tr|I2GVD4|I2GVD4_TETBL/1-1313         QSQ--NQTFV-----PA--NN-----NGKNGPK-QIHVAHRRTQSELTNLM---------
tr|A7TFS3|A7TFS3_VANPO/1-1253         -----GGLFV-----PT--N------GGKNAPK-QIHVAHRRSQSELTNLM---------
tr|A0A0C7MV35|A0A0C7MV35_9SACH/1-1254 -----GDRFV-----AT--T------GGRNIPK-QIHIAHRRSASELTNLM---------
tr|C5E0Z7|C5E0Z7_ZYGRC/1-1273         -----NNLYV-----PT--T------GGRNNPK-HIHVAHRRSQSELTSLM---------
tr|A0A1G4JA68|A0A1G4JA68_9SACH/1-1233 DPQGNEAKFA-----TT--T------GGKSNPK-QIHIAHRRSASELTSLM---------
tr|A0A1X7R5I0|A0A1X7R5I0_9SACH/1-1348 -----SNVYV-----TT--SG-----GGRNAPK-QIHVAHRRSQSELTNLM---------
tr|G8JRB6|G8JRB6_ERECY/1-1241         -----ANKFV-----AT--T------SGRNNPK-QIHIAHRKSPSELTNLM---------
tr|W0T9I6|W0T9I6_KLUMD/1-1179         -------RFV-----KT--T------GGKGNPK-QIHIAHRKSPSELTNLM---------
tr|Q6CTR8|Q6CTR8_KLULA/1-1177         -------RFV-----QT--T------GGKGTPK-QIHIAHRKSPSELTNLM---------
tr|G8BSK0|G8BSK0_TETPH/1-1287         ------NSYV-----QT--I------GGRNNPK-QIHVAHRRSQSELTNLM---------
tr|G8BTK5|G8BTK5_TETPH/1-1219         -----KSYYI-----SA--T------GNKNGPK-QIHVAHRRSQSELTDLM---------
tr|A0A109UY01|A0A109UY01_9SACH/1-1212 -----ANKNV----ATT--T------GGRNNAR-KIHIAHRKSPCELTNLM---------
tr|A0A1E3NW52|A0A1E3NW52_WICAA/1-1271 ------------QPSYT--TT-----TGGKNPR-QIHIAHRRSPSELTSLM---------
tr|K0KRT8|K0KRT8_WICCF/1-1328         ------------QNQSF--TT-----TGGKNPR-QIHIAHRRSPSELTSLM---------
tr|A0A1D2VLF2|A0A1D2VLF2_9ASCO/1-1448 Q-IPGLNPNQ----NQQ--TL-----NPNKNKRNHLHIAHRRSPSDLTTLM---------
tr|I2H180|I2H180_TETBL/1-1313         H-------------SGT--SG----------------VANIHSNSELDELY---------
tr|A0A1L0B7B6|A0A1L0B7B6_9ASCO/1-1206 --PDAAGS-------------------RSRKPK-NLYIAHRRSPSELTTLM---------
tr|A0A376BAV1|A0A376BAV1_9ASCO/1-1331 -----EQQYA-----TT--T------GGVNNPK-HIHIAHRRSPSELTNLM---------
tr|A0A1B2JB87|A0A1B2JB87_PICPA/1-1191 SGVQSNKII------TT--TA-----TKGTKPK-ILHIAHRRSPSELTSLM---------
tr|C4Y0S0|C4Y0S0_CLAL4/1-1179         ------GE-------------------RSRKPK-NLYIAHRRSPSELTTLM---------
tr|W6MPH8|W6MPH8_9ASCO/1-1264         -------------------------------------MPH--------------------
tr|A0A4T0WYX2|A0A4T0WYX2_9ASCO/1-1220 Q---------------T--VK-----TKGRKPK-TIHVAHRRSPSELTTLM---------
tr|A0A4P6XIK7|A0A4P6XIK7_9ASCO/1-1192 --PDYSQE-------------------RSRKPK-NLHIAHRRSPSELTTLM---------
tr|A0A512U8A1|A0A512U8A1_9ASCO/1-1199 --PEFPHD-------------------RLRKPR-NLHIAHRRSPSELTTLM---------
tr|A0A1E5R1J8|A0A1E5R1J8_9ASCO/1-1342 NT---NQQFV-----TP--MG-----NNKNNPQ-KIHVAHRRSPSELTNLM---------
tr|C5MJ33|C5MJ33_CANTT/1-1288         N-TPARV--------------------SSRKGK-NLHVAHRRSPSELTNLM---------
tr|A0A1E3QST6|A0A1E3QST6_9ASCO/1-1254 ------------TANDI--RT-----TGLKPPR-KLHIAHRRSPSELTNLM---------
tr|A0A099NY57|A0A099NY57_PICKU/1-1221 ES-------------PT--VK-----TTGDKPK-TIHVAHRRSPSELTTLM---------
tr|W1QFQ5|W1QFQ5_OGAPD/1-1263         PS-------------TT--IQ-----TSGNKPR-TIHVAHRRSPSELTTLM---------
tr|A0A4P9ZBD2|A0A4P9ZBD2_9ASCO/1-1188 S-------------------------EAARKPK-KLFIAHCSPPSEFTLLI---------
tr|A0A1A0H5I6|A0A1A0H5I6_9ASCO/1-1194 --LDSSLE-------------------KSRKPK-NLHIAHRRSPSELTTLM---------
sp|Q5AK62|SSD1_CANAL/1-1274           N-TPARV--------------------SSRKGK-NLHVAHRRSPSELTNLM---------
tr|A0A1E3NPD2|A0A1E3NPD2_9ASCO/1-1087 ------------------------------------------------------------
tr|Q6BH95|Q6BH95_DEBHA/1-1293         S-NPGSSE------------G-----AGSKKPR-NLHIAHRRSPSELTTLM---------
tr|A3LNR8|A3LNR8_PICST/1-1251         N-IPGS---------------------GTKKPK-NLHIAHRRSPSELTTLM---------
tr|A0A1E4T168|A0A1E4T168_9ASCO/1-1193 ------------------------------------------------------------
tr|M3JW26|M3JW26_CANMX/1-1280         N-TPARV--------------------SSRKGK-NLHVAHRRSPSELTNLM---------
tr|A0A421JQ80|A0A421JQ80_9ASCO/1-1286 P-IPERT--------------------SSKKGK-NIHIAHRRSPSELTTLM---------
tr|A0A448YNY1|A0A448YNY1_BRENA/1-1285 QSLQSQSIQSAQDLQPT--VQ-----TTGSKPR-TIHVAHRRSPSELTTLM---------
tr|A5DID9|A5DID9_PICGU/1-1258         -----------------------------KKTR-NLHIAHRKSPSELTNLM---------
tr|G8B6J2|G8B6J2_CANPC/1-1281         --FPSRV--------------------SSRKGK-NLHVAHRRSPSELTTLM---------
tr|A0A0L0NYI1|A0A0L0NYI1_CANAR/1-1246 --------------------------------------------------M---------
tr|A0A1E4RL03|A0A1E4RL03_9ASCO/1-1340 S-VP-----------------------GSKKPK-NLHIAHRRSPSELTTLM---------
tr|A0A1E4SH28|A0A1E4SH28_9ASCO/1-1264 S-TLGS----------------------LKKPK-NLHIAHRRSPSELTTLM---------
tr|A0A1E4U015|A0A1E4U015_PACTA/1-1378 LNVPSENLIT----TTT--TT-----TGGSKPK-TLHIAHRRSPSELTSLM---------
tr|A0A2V1AV44|A0A2V1AV44_9ASCO/1-1211 --SPGH---------------------QGRK-K-NLYIAHRRSPSELTTLM---------
tr|G8YUH9|G8YUH9_PICSO/1-1272         N-LPGFDVGG----D----AG-----SGNRKPKPNIHIAHRRSPSELTTLM---------
tr|A0A371C3I8|A0A371C3I8_YARLL/1-1212 ---------------LL--PN-----PSSRGPR-NLHIAHRRSPSELTPLM---------
tr|A0A2P7YQU3|A0A2P7YQU3_9ASCO/1-1184 --PPGQSG-------------------QGRK-K-NLYIAHRRSPSELTTLM---------
tr|A0A0J9X5T2|A0A0J9X5T2_GEOCN/1-1202 ---------------QS--SG-----RQGRTAR-NLHIAHRRSPSELTPLI---------
tr|A0A5E8B0Y1|A0A5E8B0Y1_9ASCO/1-1329 ---------------TN--NN-----RTARGGR-NIHIAHRRSPSELTPLM---------
tr|A0A1E5R8W0|A0A1E5R8W0_9ASCO/1-1229 ---------------TT--ASKG---YFTRKPQ-KIHVAHRRSPSELTSLM---------
tr|A0A1B7TCV0|A0A1B7TCV0_9ASCO/1-1253 ---------------TT--ASKG---YFTRKPQ-KIHVAHRRSPSELTTLM---------
tr|A0A1E5RXP5|A0A1E5RXP5_HANUV/1-1243 ---------------TT--ASKG---YFTRKPQ-KIHVAHRRSPSELTSLM---------
tr|A0A060T1G8|A0A060T1G8_BLAAD/1-1212 ---------------SS--NP-----PRGRGGR-NLHIAHRRSPSELTPLM---------
tr|A0A1E3PZJ4|A0A1E3PZJ4_LIPST/1-1295 ---------------------------QGRGSR-GLHIAHRRSPSELTPLM---------
tr|A5E347|A5E347_LODEL/1-1404         TGFPERV--------------------SSKKGK-NLHVAHRRSPSELTTLM---------
tr|A0A167EJ91|A0A167EJ91_9ASCO/1-1315 ------------------------------------------------------------
tr|A0A061BI84|A0A061BI84_CYBFA/1-1295 -----------QQPSFT--TT-----TGGKHPK-QIHIAHRRSPSELTNLM---------
tr|A0A0J9X340|A0A0J9X340_GEOCN/1-1109 ---------------AN--SP-----AQGFNRG-TYHIAHRRNPSDLTPLI---------
tr|A0A5J5EUE3|A0A5J5EUE3_9PEZI/1-1449 -------------------QH-----PIGPGGR-RLHIAHRRSPSELTPLMSMSHFLYDK
tr|W3X2I1|W3X2I1_PESFW/1-1356         ---------------PA--GG-----VPGPTGR-RLHIAHRRSPSELTPLVSMF------
tr|A0A1L9SRB9|A0A1L9SRB9_9EURO/1-1377 -------------------SG-----VPGPAGR-KLHIAHRRSPSELTPLM---------
tr|A0A0U1LP43|A0A0U1LP43_TALIS/1-1347 -------------------SG-----VPGPAGR-RLHIAHRRSPSELTPLM---------
tr|A0A1Y2W5X8|A0A1Y2W5X8_9PEZI/1-1347 ---------------QN--GG-----VPGPTGR-RLHIAHRRSPSELTPLMSMF------
tr|A0A4Q4YBZ6|A0A4Q4YBZ6_9PEZI/1-1359 ---------------QA--GG-----VPGPTGR-RLHIAHRRSPSELTPLMSMF------
tr|A0A165JPD3|A0A165JPD3_XYLHT/1-1395 -------------------PG-----VPGPAGR-RLHIAHRRSPSELTPLM---------
tr|A0A3N4HJU3|A0A3N4HJU3_ASCIM/1-1326 -------------------QG-----QQGPGGR-RLHIAHRRSPSELTPLM---------
tr|C4JTU8|C4JTU8_UNCRE/1-1295         -------------------SG-----VPGPAGR-RLHIAHRRSPSELTPLM---------
tr|J3K9D1|J3K9D1_COCIM/1-1381         -------------------SG-----IPGPTGR-RLHIAHRRSPSELTPLM---------
tr|A0A162IL72|A0A162IL72_9EURO/1-1430 ---------------QQ--SS-----VTGSSGR-RFRVAHRRSPSEITPLM---------
tr|A0A1L9UQA1|A0A1L9UQA1_ASPBC/1-1370 -------------------SG-----VPGPAGR-KLHIAHRRSPSELTPLM---------
tr|A0A423XH12|A0A423XH12_9PEZI/1-1350 -------------------NG-----VPGPTGR-RLHIAHRRSPSEMTPLVSMF------
tr|A0A447C1C6|A0A447C1C6_9PEZI/1-1369 ---------------QAQPGG-----VPGPTGR-RLHIAHRRSPSELTPLMSMY------
tr|J3P037|J3P037_GAGT3/1-1339         ---------------PT--GG-----VPGPTGR-RLHIAHRRSPSELTPLMSMF------
tr|A0A1Y2EI16|A0A1Y2EI16_9PEZI/1-1343 ---------------PT--GG-----VPGPTGR-RLHIAHRRSPSELTPLMSMF------
tr|A0A507ATD7|A0A507ATD7_9PEZI/1-1346 ---------------PT--GG-----VPGPAGR-RLHIAHRRSPSELTPLMSMF------
tr|A0A553HNK2|A0A553HNK2_9PEZI/1-1344 ---------------PT--GG-----VPGPAGR-RLHIAHRRSPSELTPLMSMF------

sp|P24276|SSD1_YEAST/1-1250           --------------------------------IEQFTLQKQLEQVQAQQQQL---MAQ--
tr|G8ZVB9|G8ZVB9_TORDC/1-1257         --------------------------------VEQFTLQKQLEMVQAKQQQL---WIH--
tr|A0A1G4JD13|A0A1G4JD13_9SACH/1-1226 --------------------------------IEQFTLQRQLEIVQAQQQQL---IA---
tr|A0A1G4MFK9|A0A1G4MFK9_LACFM/1-1220 --------------------------------IEQFTLQRQLEIVQAQQQQL---LAQ--
tr|H2AV93|H2AV93_KAZAF/1-1217         --------------------------------IEQLTLQKQLEAVQQQQQQL---LYQ--
tr|J7RSX7|J7RSX7_KAZNA/1-1297         --------------------------------IEQLTLQKQLELVQQQQQQL---LAQ--
tr|A0A1G4KFW0|A0A1G4KFW0_9SACH/1-1226 --------------------------------IEQFTLQRQLEIVQAQQQQL---IAQ--
tr|G0W8F4|G0W8F4_NAUDC/1-1260         --------------------------------IEQLTLQKQLEAVQAQQQQL---LAQ--
tr|G0VGX0|G0VGX0_NAUCC/1-1245         --------------------------------IEQFTLQKQLETVQAQQQQL---LAQ--
tr|Q75F00|Q75F00_ASHGO/1-1220         --------------------------------IEQFTLQRQLELVQVQQQQL---LAQ--
tr|C5DM61|C5DM61_LACTC/1-1225         --------------------------------IEQFTLQRQLEIVQAQQQQL---IAQ--
tr|A0A1G4KMC7|A0A1G4KMC7_9SACH/1-1260 --------------------------------IEQFTLQRQLEIVQAQQQQL---IAQ--
tr|Q6FSE0|Q6FSE0_CANGA/1-1324         --------------------------------IEQFTLQKQLEAVQAQQQQL---LAQ--
tr|I2GVD4|I2GVD4_TETBL/1-1313         --------------------------------IEQFTLQRQLEIVQAQQQQL---LAQ--
tr|A7TFS3|A7TFS3_VANPO/1-1253         --------------------------------IEQFTLQRQLEIVQAQQQHI---MAQ--
tr|A0A0C7MV35|A0A0C7MV35_9SACH/1-1254 --------------------------------IEQFTLQRQLEIVQAQQQQL---IAQ--
tr|C5E0Z7|C5E0Z7_ZYGRC/1-1273         --------------------------------IEQFTLQKQLEMVQAQQQQL---LAQ--
tr|A0A1G4JA68|A0A1G4JA68_9SACH/1-1233 --------------------------------IEQFTLQRQLEIVQAQQQQL---LAQ--
tr|A0A1X7R5I0|A0A1X7R5I0_9SACH/1-1348 --------------------------------IEQFTLQKQLEMVQQQQQQL---LAQ--
tr|G8JRB6|G8JRB6_ERECY/1-1241         --------------------------------IEQFTLQRQLEIVQVQQQQL---LAH--
tr|W0T9I6|W0T9I6_KLUMD/1-1179         --------------------------------IEQFTLQKQAENDN--------------
tr|Q6CTR8|Q6CTR8_KLULA/1-1177         --------------------------------IEQFTLQKQIENNS--------------
tr|G8BSK0|G8BSK0_TETPH/1-1287         --------------------------------VEQFTLQKQLENVQLQQQAL---LQQ--
tr|G8BTK5|G8BTK5_TETPH/1-1219         --------------------------------IEQLSL----EDVQKHNQ----------
tr|A0A109UY01|A0A109UY01_9SACH/1-1212 --------------------------------IEQFNLTRQLDIGQ-QQHSP---VQK--
tr|A0A1E3NW52|A0A1E3NW52_WICAA/1-1271 --------------------------------IEQITLQRQLELVQQQQQQI---LAQ--
tr|K0KRT8|K0KRT8_WICCF/1-1328         --------------------------------IEQITLQRQLELVQQQQQQI---LSQ--
tr|A0A1D2VLF2|A0A1D2VLF2_9ASCO/1-1448 --------------------------------IEQLALQKQLELVQQQQQQI---IQQ--
tr|I2H180|I2H180_TETBL/1-1313         --------------------------------LEQLNIQRQLDTIQKQQQQL---QEQ--
tr|A0A1L0B7B6|A0A1L0B7B6_9ASCO/1-1206 --------------------------------VEQYNLQRQLEAVQSQQKQI---LQQ--
tr|A0A376BAV1|A0A376BAV1_9ASCO/1-1331 --------------------------------IEQLSLQRQLEMVQAQQQQL---LAQ--
tr|A0A1B2JB87|A0A1B2JB87_PICPA/1-1191 --------------------------------VEQFNLQCQLEAVQHQQQQI---LQQ--
tr|C4Y0S0|C4Y0S0_CLAL4/1-1179         --------------------------------VEQYNLQRQLEAVQSQQKQL---LQQ--
tr|W6MPH8|W6MPH8_9ASCO/1-1264         ---------------------------------------------QPKQQSF--------
tr|A0A4T0WYX2|A0A4T0WYX2_9ASCO/1-1220 --------------------------------LEQLSLQRQLEAVQAQQQQI---LQQ--
tr|A0A4P6XIK7|A0A4P6XIK7_9ASCO/1-1192 --------------------------------VEQYNLQRQLEAVQSQQKVL---LQQ--
tr|A0A512U8A1|A0A512U8A1_9ASCO/1-1199 --------------------------------VEQYNLQRQLEAVQSQQKVL---LQQ--
tr|A0A1E5R1J8|A0A1E5R1J8_9ASCO/1-1342 --------------------------------IEQLNIGNE-------------------
tr|C5MJ33|C5MJ33_CANTT/1-1288         --------------------------------VEQYNLQRQLEQVQAQQKLL---EEQ--
tr|A0A1E3QST6|A0A1E3QST6_9ASCO/1-1254 --------------------------------IEQFNLQKQLEYVQQQQQQI---IQD--
tr|A0A099NY57|A0A099NY57_PICKU/1-1221 --------------------------------LEQLSLQRQLEIVQAQQQQI---LQQ--
tr|W1QFQ5|W1QFQ5_OGAPD/1-1263         --------------------------------LEQFNLQRQLEIVQAQQQQI---LQQ--
tr|A0A4P9ZBD2|A0A4P9ZBD2_9ASCO/1-1188 --------------------------------VEQYNLQKQLEQTQALLKLK---INQ--
tr|A0A1A0H5I6|A0A1A0H5I6_9ASCO/1-1194 --------------------------------VEQYNLQRQLEAVQQQQKAL---LQQ--
sp|Q5AK62|SSD1_CANAL/1-1274           --------------------------------VEQYNLQRQLEEVQAQQKLL---EEK--
tr|A0A1E3NPD2|A0A1E3NPD2_9ASCO/1-1087 -----------------------------------MSLQ---------------------
tr|Q6BH95|Q6BH95_DEBHA/1-1293         --------------------------------VEQYNLQRQLEQVQLQQKQI---MQA--
tr|A3LNR8|A3LNR8_PICST/1-1251         --------------------------------VEQYNLQRQLEQVQAQQKQI---LQQ--
tr|A0A1E4T168|A0A1E4T168_9ASCO/1-1193 ------------------------------------------------------------
tr|M3JW26|M3JW26_CANMX/1-1280         --------------------------------VEQYNLQRQLEQVQAQQKLL---EEQ--
tr|A0A421JQ80|A0A421JQ80_9ASCO/1-1286 --------------------------------VEQYNLQRQLEQVQAQQQQI---LQQ--
tr|A0A448YNY1|A0A448YNY1_BRENA/1-1285 --------------------------------LEQLNLQRQLEIVQAQQQQI---LQQ--
tr|A5DID9|A5DID9_PICGU/1-1258         --------------------------------VEQYNLQKQLEAVQAQQKQI---LQQ--
tr|G8B6J2|G8B6J2_CANPC/1-1281         --------------------------------VEQYNLQRQLDQVQAQQRQI---LEQ--
tr|A0A0L0NYI1|A0A0L0NYI1_CANAR/1-1246 --------------------------------VEQYNLQRQLEAVQSQQKQL---L----
tr|A0A1E4RL03|A0A1E4RL03_9ASCO/1-1340 --------------------------------VEQYNLQRQLEAVQAQQKQI---LQQ--
tr|A0A1E4SH28|A0A1E4SH28_9ASCO/1-1264 --------------------------------VEQYNLQRQLEEVQAQQKQI---LQQ--
tr|A0A1E4U015|A0A1E4U015_PACTA/1-1378 --------------------------------IEQFNLQRQLEIVQAQQQQI---LQQ--
tr|A0A2V1AV44|A0A2V1AV44_9ASCO/1-1211 --------------------------------VEQYNLQRQLEAVQSQQKQL---LQQ--
tr|G8YUH9|G8YUH9_PICSO/1-1272         --------------------------------MEQYNLQRQLEVVQAQQKQI---MQQ--
tr|A0A371C3I8|A0A371C3I8_YARLL/1-1212 --------------------------------VEQIALQQQIDILQAQQQQI---LAQ--
tr|A0A2P7YQU3|A0A2P7YQU3_9ASCO/1-1184 --------------------------------VEQYNLQRQLEAVQSQQKQL---L----
tr|A0A0J9X5T2|A0A0J9X5T2_GEOCN/1-1202 --------------------------------VEQLALQQQIEMLQAQHQQI---LAQ--
tr|A0A5E8B0Y1|A0A5E8B0Y1_9ASCO/1-1329 --------------------------------VEQLALQQQIEMLQAHQQQM---LAQ--
tr|A0A1E5R8W0|A0A1E5R8W0_9ASCO/1-1229 --------------------------------IEQLNLGDD-------------------
tr|A0A1B7TCV0|A0A1B7TCV0_9ASCO/1-1253 --------------------------------IEQLNLGDD-------------------
tr|A0A1E5RXP5|A0A1E5RXP5_HANUV/1-1243 --------------------------------IEQLNLGED-------------------
tr|A0A060T1G8|A0A060T1G8_BLAAD/1-1212 --------------------------------VEQLALQQQIEMLQAQQQQI---LVQ--
tr|A0A1E3PZJ4|A0A1E3PZJ4_LIPST/1-1295 --------------------------------IEQLALQQQMELLQVQQQQI---LAQ--
tr|A5E347|A5E347_LODEL/1-1404         --------------------------------VEQYNLQRQLDQVQAQQKQI---LEQ--
tr|A0A167EJ91|A0A167EJ91_9ASCO/1-1315 ------------------------------------------------------------
tr|A0A061BI84|A0A061BI84_CYBFA/1-1295 --------------------------------IEQINLQRQLEIVQQQQQHI---IQQ--
tr|A0A0J9X340|A0A0J9X340_GEOCN/1-1109 --------------------------------AEQLALQQRIEALQSQQQRIEVLQSQ--
tr|A0A5J5EUE3|A0A5J5EUE3_9PEZI/1-1449 DSSTPKPSLSGSLVYEPDAYRKAIQIACLQNTVEQLALQQQIELLQVQQQQM---LNA--
tr|W3X2I1|W3X2I1_PESFW/1-1356         --ANPG--------------------------MEQLAIQQQIELLQQQQQQL---QAT--
tr|A0A1L9SRB9|A0A1L9SRB9_9EURO/1-1377 --------------------------------MEQLAIQQQIELLQQQQQQI---AAT--
tr|A0A0U1LP43|A0A0U1LP43_TALIS/1-1347 --------------------------------MEQLAIQQQIELLQQQQQQI---AAT--
tr|A0A1Y2W5X8|A0A1Y2W5X8_9PEZI/1-1347 --ANPG--------------------------MEQLAIQQQIELLQQQQQQI---QAT--
tr|A0A4Q4YBZ6|A0A4Q4YBZ6_9PEZI/1-1359 --SNPG--------------------------IEQLAIQQQIELLQQQQQQI---QAT--
tr|A0A165JPD3|A0A165JPD3_XYLHT/1-1395 --------------------------------MEQLAIQQQIELLQQQQQQI---QAT--
tr|A0A3N4HJU3|A0A3N4HJU3_ASCIM/1-1326 --------------------------------MEQLALQQQIEMLQAQQQQM---LNA--
tr|C4JTU8|C4JTU8_UNCRE/1-1295         --------------------------------MEQLALQQQIELLQQQQQQI---AAT--
tr|J3K9D1|J3K9D1_COCIM/1-1381         --------------------------------MEQLALQQQIELLQQQQQQI---AAT--
tr|A0A162IL72|A0A162IL72_9EURO/1-1430 --------------------------------LENLALQQA-DLANAQQAQL---AAQVQ
tr|A0A1L9UQA1|A0A1L9UQA1_ASPBC/1-1370 --------------------------------MEQLAIQQQIELLQQQQQQI---AAT--
tr|A0A423XH12|A0A423XH12_9PEZI/1-1350 -AANPG--------------------------MEQMAIQQQIELLQQQHQQI---QA---
tr|A0A447C1C6|A0A447C1C6_9PEZI/1-1369 --ANPG--------------------------MEQLAIAQQIELLQQQQQQL---QAT--
tr|J3P037|J3P037_GAGT3/1-1339         --ANPN--------------------------MEQLAIQQQIELLQQQQQAL---QAS--
tr|A0A1Y2EI16|A0A1Y2EI16_9PEZI/1-1343 --ANPG--------------------------MEQLAIQQQIELLQQQQQQI---QAT--
tr|A0A507ATD7|A0A507ATD7_9PEZI/1-1346 --ANPN--------------------------MEQLAIQQQIELLQQQQQQI---QAT--
tr|A0A553HNK2|A0A553HNK2_9PEZI/1-1344 --SNPG--------------------------MEQFAIQQQIELLQQQQQQI---QAT--

sp|P24276|SSD1_YEAST/1-1250           QQQLA--QQ-------TGQ------YLS----------GNSGSN------------NHFT
tr|G8ZVB9|G8ZVB9_TORDC/1-1257         QQQLA--QQ-------TGQ------F-----------GNSGNSN------------PQGN
tr|A0A1G4JD13|A0A1G4JD13_9SACH/1-1226 QQQMA--HQ-------PGQ------F-------P--A-GMAV-----------------P
tr|A0A1G4MFK9|A0A1G4MFK9_LACFM/1-1220 QQQLA--QH-------TGH------YI------PS-G-------------------PSGP
tr|H2AV93|H2AV93_KAZAF/1-1217         QQ-----QQ-------YPS------NTS--------------------------------
tr|J7RSX7|J7RSX7_KAZNA/1-1297         QPQLA--QQ-------TQQ----------------------YGN------------T-AG
tr|A0A1G4KFW0|A0A1G4KFW0_9SACH/1-1226 QQQMA--QQ-------SGQ------Y-------P--GPGLP---------------GSNP
tr|G0W8F4|G0W8F4_NAUDC/1-1260         QQQLA--QQ-------TGQ------FIA----------TNNNTN------------NNNK
tr|G0VGX0|G0VGX0_NAUCC/1-1245         QQQLA--HQ-------TGQ------YI------------TNNSN------------NNNT
tr|Q75F00|Q75F00_ASHGO/1-1220         QQQLA--QQ-------AGQ------YLN-----AG-GLGNAG----------------GG
tr|C5DM61|C5DM61_LACTC/1-1225         QQQLA--QQ-------SGQ------YLN-----PV-GSGNAS-----------LGAPGGP
tr|A0A1G4KMC7|A0A1G4KMC7_9SACH/1-1260 QQQLA--QQ-------SGQ------Y-------P--ASGMSTSNQA------PMGTSGGP
tr|Q6FSE0|Q6FSE0_CANGA/1-1324         QQQLA--QQ-------TQM------YASQAQAQP--QPGTGQGQ------------GQGT
tr|I2GVD4|I2GVD4_TETBL/1-1313         QQHLA--QQ-------TNQ------YLNINT-----NSNNNNTN----------------
tr|A7TFS3|A7TFS3_VANPO/1-1253         QQQLA--QQ-------ASQ------YL---------NTNNSNNNT---------------
tr|A0A0C7MV35|A0A0C7MV35_9SACH/1-1254 QQQMA--QQ-------SGQ------Y-------P--GSGFPPPNQS---------SGGGP
tr|C5E0Z7|C5E0Z7_ZYGRC/1-1273         QHQLA--QQ-------TGQ------MLG--------QPNNTGGG------------AGGN
tr|A0A1G4JA68|A0A1G4JA68_9SACH/1-1233 QQELA--HQ-------SGQ------FLA-----PH-VAG-----------------SGGA
tr|A0A1X7R5I0|A0A1X7R5I0_9SACH/1-1348 QQHLAKQQQ-------AQQ------QVG--------GSGHYYSN------------SNSN
tr|G8JRB6|G8JRB6_ERECY/1-1241         QQQLA--QQ-------AGH------YLA-----PGMGGGAAGSP-------------AGA
tr|W0T9I6|W0T9I6_KLUMD/1-1179         ------------------------------------SGGSSSSQ------------NQGA
tr|Q6CTR8|Q6CTR8_KLULA/1-1177         ------------------------------------SGGNLGVQ------------GQSA
tr|G8BSK0|G8BSK0_TETPH/1-1287         GQ----GQG-------QGQ------Y----------------------------------
tr|G8BTK5|G8BTK5_TETPH/1-1219         ------------------------------------SQNNTNNH----------------
tr|A0A109UY01|A0A109UY01_9SACH/1-1212 HHNIS--QL-------SEN------H----------AYGATVAP-------------VGA
tr|A0A1E3NW52|A0A1E3NW52_WICAA/1-1271 QGG---------------------------------SGGSSG----------YSAGSSGN
tr|K0KRT8|K0KRT8_WICCF/1-1328         QGG---------------------------------GGGNN---------------NNGQ
tr|A0A1D2VLF2|A0A1D2VLF2_9ASCO/1-1448 QAVQQNYIL------SQQQ----------------------QINNNSNSNINNIHNNSSI
tr|I2H180|I2H180_TETBL/1-1313         QQLIQ--SQ-------TQE-----------------------------------------
tr|A0A1L0B7B6|A0A1L0B7B6_9ASCO/1-1206 Q--A-QLLL---------Q-----------------------------------------
tr|A0A376BAV1|A0A376BAV1_9ASCO/1-1331 QQQLN--------------------------A----AAAMTNNN------------SHGT
tr|A0A1B2JB87|A0A1B2JB87_PICPA/1-1191 QQQQYLSPQ-------KPK-----------------SNAAL------------THG----
tr|C4Y0S0|C4Y0S0_CLAL4/1-1179         QQSS-SSLT---------V-----------------------------------------
tr|W6MPH8|W6MPH8_9ASCO/1-1264         ------------------------------------GGSGV------------FGQFQAM
tr|A0A4T0WYX2|A0A4T0WYX2_9ASCO/1-1220 QSQHSNS-N-------QHQ-----------------QGSST------------QGSFSYQ
tr|A0A4P6XIK7|A0A4P6XIK7_9ASCO/1-1192 QQQPLAQQV---------Q-----------------------------------------
tr|A0A512U8A1|A0A512U8A1_9ASCO/1-1199 QSQQ-AQQI---------S-----------------------------------------
tr|A0A1E5R1J8|A0A1E5R1J8_9ASCO/1-1342 -------NR-------SNE------SRS--------NEGRSNYHN-----------SQNP
tr|C5MJ33|C5MJ33_CANTT/1-1288         QKQQQQ------------Q------FVY--------PPP------------------QQG
tr|A0A1E3QST6|A0A1E3QST6_9ASCO/1-1254 QKMNPETIQ-------QA-----------------------------------LAASNGP
tr|A0A099NY57|A0A099NY57_PICKU/1-1221 QQQ-------------QQQ-----------------QSGGT-------------SNFGYQ
tr|W1QFQ5|W1QFQ5_OGAPD/1-1263         QQQFT-------------Q-----------------QTSYA------------QPGYSFP
tr|A0A4P9ZBD2|A0A4P9ZBD2_9ASCO/1-1188 YQLP------------LLQ-----------------------------------------
tr|A0A1A0H5I6|A0A1A0H5I6_9ASCO/1-1194 QQPT-SHLS---------Q-----------------------------------------
sp|Q5AK62|SSD1_CANAL/1-1274           QKQQQQ------------Q------FTY---------PS------------------AQG
tr|A0A1E3NPD2|A0A1E3NPD2_9ASCO/1-1087 ------------------------------------------------------------
tr|Q6BH95|Q6BH95_DEBHA/1-1293         QQMTQ-------------Q------YSY--------PSKNSGGNN------SGGSNTNTN
tr|A3LNR8|A3LNR8_PICST/1-1251         QQLAQQ------------Q------YAY--------PPPQQQIQQ---------QSQQSQ
tr|A0A1E4T168|A0A1E4T168_9ASCO/1-1193 ------------------------------------------------------------
tr|M3JW26|M3JW26_CANMX/1-1280         QK---Q------------Q------FVY--------PPP------------------QQG
tr|A0A421JQ80|A0A421JQ80_9ASCO/1-1286 QQQQHIYQQ---------Q-----------------------------------------
tr|A0A448YNY1|A0A448YNY1_BRENA/1-1285 QQQLSQQAG-------MPS-----------------PTGQA------------TLGMQSL
tr|A5DID9|A5DID9_PICGU/1-1258         QQQQQP------------Q------FAY--------PSG---------------------
tr|G8B6J2|G8B6J2_CANPC/1-1281         QQQQQQQQY------LQPQ------FEY--------PPS-----------------SSSS
tr|A0A0L0NYI1|A0A0L0NYI1_CANAR/1-1246 QQGIPPGNL---------Q-----------------------------------------
tr|A0A1E4RL03|A0A1E4RL03_9ASCO/1-1340 QQQQQQQQQ-------HQQ------YTY--------PP-------------------GRS
tr|A0A1E4SH28|A0A1E4SH28_9ASCO/1-1264 QQFAQQQQP-------PRQ------FTY--------PP-------------------QPM
tr|A0A1E4U015|A0A1E4U015_PACTA/1-1378 QQQQQQQ-Q-------QQQ-----------------QQAAA------------ALHASSS
tr|A0A2V1AV44|A0A2V1AV44_9ASCO/1-1211 QEG---------------------------------------------------------
tr|G8YUH9|G8YUH9_PICSO/1-1272         QQFSSSQQ----------Q------PGY--------SPK-------------GNFNNPDL
tr|A0A371C3I8|A0A371C3I8_YARLL/1-1212 QQQFI------------------------------HQP------NL--------------
tr|A0A2P7YQU3|A0A2P7YQU3_9ASCO/1-1184 -EG---------------------------------------------------------
tr|A0A0J9X5T2|A0A0J9X5T2_GEOCN/1-1202 HQQYAQAG-----LI-PPQ--------TNLL--NPQQP------QL--------------
tr|A0A5E8B0Y1|A0A5E8B0Y1_9ASCO/1-1329 HQQFAQAG-----LLPPPQ--------PGLL--PPQPP------PL--------------
tr|A0A1E5R8W0|A0A1E5R8W0_9ASCO/1-1229 ----------------SSQ-----------------TNSNAGSS----------------
tr|A0A1B7TCV0|A0A1B7TCV0_9ASCO/1-1253 ----------------NNN-----------------NNGFSSSN-------------NNA
tr|A0A1E5RXP5|A0A1E5RXP5_HANUV/1-1243 ----------------NNQ-----------------S---GGSN----------------
tr|A0A060T1G8|A0A060T1G8_BLAAD/1-1212 QQQFANAGLIPSHLMPPPG--------S------NQQPSSSPGSNL--------------
tr|A0A1E3PZJ4|A0A1E3PZJ4_LIPST/1-1295 QQQFAQAG-----LLSSQN--------------IQSSPVMA---SV-----------QNF
tr|A5E347|A5E347_LODEL/1-1404         QQQQQQQQQ------QQQHGGRHQTYQY--------PQQ---------------QPQTAY
tr|A0A167EJ91|A0A167EJ91_9ASCO/1-1315 -------------MGPPPG----------------QQ-------GL--------------
tr|A0A061BI84|A0A061BI84_CYBFA/1-1295 QQQQQQQQQ-------QQQ----QQPQI--------SGSYS------------AAAASGP
tr|A0A0J9X340|A0A0J9X340_GEOCN/1-1109 QQQFLNTQ-------------------------QQQQPH-----SL--------------
tr|A0A5J5EUE3|A0A5J5EUE3_9PEZI/1-1449 QQQYANMG-----LLPPGQ-----AHLPP-----NFNP-------L-----------QHQ
tr|W3X2I1|W3X2I1_PESFW/1-1356         H-QYINMG-----MMPPGQ------IAPG-----GFNP-------M-----------QQ-
tr|A0A1L9SRB9|A0A1L9SRB9_9EURO/1-1377 HQQYVNMG-----LLQPQQ-------LGQVS---AFSPS------L-----------QGG
tr|A0A0U1LP43|A0A0U1LP43_TALIS/1-1347 HQQYVNMG-----LLQPQQ------PMGQVP---GYSPN------M-----------QGQ
tr|A0A1Y2W5X8|A0A1Y2W5X8_9PEZI/1-1347 H-QYMNMG-----MMPPGQ------LGPGG----SFNP-------L-----------QPA
tr|A0A4Q4YBZ6|A0A4Q4YBZ6_9PEZI/1-1359 HQQYMNLG-----MIPSPQ------LGAGG----QFNP-------L-----------QPT
tr|A0A165JPD3|A0A165JPD3_XYLHT/1-1395 HQQYVNMG-----MIQPQQ------QLPALN---AFAP-------V-----------QGQ
tr|A0A3N4HJU3|A0A3N4HJU3_ASCIM/1-1326 QQQFVNMG-----VLQGQQ---------------QFNP-------L----------AQFQ
tr|C4JTU8|C4JTU8_UNCRE/1-1295         -QQYVNMG-----YIQPQQ------PLQHMP--AAYSPT------M-----------QGQ
tr|J3K9D1|J3K9D1_COCIM/1-1381         HQQYVNMG-----YLQPQQ------PLQHMT--NAYSPT-----GI-----------QGQ
tr|A0A162IL72|A0A162IL72_9EURO/1-1430 NQQFLNAG-----MIPASH----------MS---SFGQS---------------------
tr|A0A1L9UQA1|A0A1L9UQA1_ASPBC/1-1370 HQQYVNMG-----LLQPQQ-------LGQVS---AFSPS------L-----------QGG
tr|A0A423XH12|A0A423XH12_9PEZI/1-1350 QQQYLNMG-----MMPPGQ------HIPG------FNP-------V-----------Q-G
tr|A0A447C1C6|A0A447C1C6_9PEZI/1-1369 ---YQHMG-----MLQNAQ------ALGQG----GFNP-------L-----------QQA
tr|J3P037|J3P037_GAGT3/1-1339         HQQYVNLG-----MIQPGQ------AMPGG----AFNP-------L-----------Q--
tr|A0A1Y2EI16|A0A1Y2EI16_9PEZI/1-1343 HQQYMNMG-----MMPPGQ---------------PFNP-------L-----------QP-
tr|A0A507ATD7|A0A507ATD7_9PEZI/1-1346 QQQYVNMG-----MLP-----------PGG----AFNH-------L-----------QPN
tr|A0A553HNK2|A0A553HNK2_9PEZI/1-1344 H-QYMNMG-----MMQAGQ------LGAGA----QYNP-------L-----------QSN

sp|P24276|SSD1_YEAST/1-1250           PQ----------------------------------------PPHPHYNSN---------
tr|G8ZVB9|G8ZVB9_TORDC/1-1257         PN------------------------------------F--LPPHPHFN-----------
tr|A0A1G4JD13|A0A1G4JD13_9SACH/1-1226 G----------------------------------HGSFVPQPPHPMYSNT---------
tr|A0A1G4MFK9|A0A1G4MFK9_LACFM/1-1220 G----------------------------------VPAFIPQPPHPHY-NS---------
tr|H2AV93|H2AV93_KAZAF/1-1217         --------------------------------------Y--IPPNPHYGNQ---------
tr|J7RSX7|J7RSX7_KAZNA/1-1297         PV----------------------------------PPF--VPPNPHYSSN---------
tr|A0A1G4KFW0|A0A1G4KFW0_9SACH/1-1226 -----------------------------------VNSFLPHPPHPMYSNN---------
tr|G0W8F4|G0W8F4_NAUDC/1-1260         NQGF-------------------------------------IPP-SHYNT----------
tr|G0VGX0|G0VGX0_NAUCC/1-1245         GNNM-------------------------------------MAP-PQYNTN---------
tr|Q75F00|Q75F00_ASHGO/1-1220         A----------------------------------TLPFLPQPPQPQY--N---------
tr|C5DM61|C5DM61_LACTC/1-1225         -----------------------------------IPSFVPQPPHPHY-NA---------
tr|A0A1G4KMC7|A0A1G4KMC7_9SACH/1-1260 -----------------------------------MNSFTPQPPHPTYNNN---------
tr|Q6FSE0|Q6FSE0_CANGA/1-1324         GQGVDAMLGANTTAAAVAAAGMANQSGQNQAHHAMGGGFLPQPPNPHYSTGNSGNSGNGG
tr|I2GVD4|I2GVD4_TETBL/1-1313         -------------------------------------------------NN---------
tr|A7TFS3|A7TFS3_VANPO/1-1253         --------------------------------------FIPQIPNPYFSSNN--------
tr|A0A0C7MV35|A0A0C7MV35_9SACH/1-1254 GS--------------------------------HVNSFVPQPPHPMYSNT---------
tr|C5E0Z7|C5E0Z7_ZYGRC/1-1273         GT------------------------------------F--LPPQPHYNGN---------
tr|A0A1G4JA68|A0A1G4JA68_9SACH/1-1233 G-------------------------------------FVPQPPRPHY--N---------
tr|A0A1X7R5I0|A0A1X7R5I0_9SACH/1-1348 TN----------------------------------HGF--MPP-PSY------------
tr|G8JRB6|G8JRB6_ERECY/1-1241         G----------------------------------SMSFLPQPPQPQY--N---------
tr|W0T9I6|W0T9I6_KLUMD/1-1179         G----------------------------------S--FLPQPPNVPY--Q---------
tr|Q6CTR8|Q6CTR8_KLULA/1-1177         A----------------------------------N--FLPQPPNVQY--Q---------
tr|G8BSK0|G8BSK0_TETPH/1-1287         -----------------------------------------------YNNNV--------
tr|G8BTK5|G8BTK5_TETPH/1-1219         -------------------------------------------------TN---------
tr|A0A109UY01|A0A109UY01_9SACH/1-1212 T----------------------------------S--FL-QPPQPQF--N---------
tr|A0A1E3NW52|A0A1E3NW52_WICAA/1-1271 Q--F-------------------------------------QPPNS--------------
tr|K0KRT8|K0KRT8_WICCF/1-1328         QQSF-------------------------------------QPPQS--------------
tr|A0A1D2VLF2|A0A1D2VLF2_9ASCO/1-1448 SSNQ-------------------------------------IQNQS--------------
tr|I2H180|I2H180_TETBL/1-1313         --------------------------------------ILGRPGIPSRSIS---------
tr|A0A1L0B7B6|A0A1L0B7B6_9ASCO/1-1206 ------------------------------------------------------------
tr|A0A376BAV1|A0A376BAV1_9ASCO/1-1331 VP------------------------------------FLPPPPPQPY--N---------
tr|A0A1B2JB87|A0A1B2JB87_PICPA/1-1191 -----------------------------------------YPPSS--------------
tr|C4Y0S0|C4Y0S0_CLAL4/1-1179         ------------------------------------------------------------
tr|W6MPH8|W6MPH8_9ASCO/1-1264         PISM-------------------------------------PPPSTI-------------
tr|A0A4T0WYX2|A0A4T0WYX2_9ASCO/1-1220 NIL--------------------------------------QPAANL-------------
tr|A0A4P6XIK7|A0A4P6XIK7_9ASCO/1-1192 ------------------------------------------------------------
tr|A0A512U8A1|A0A512U8A1_9ASCO/1-1199 ------------------------------------------------------------
tr|A0A1E5R1J8|A0A1E5R1J8_9ASCO/1-1342 SP------------------------------------FLPPPPLQGNANNN--------
tr|C5MJ33|C5MJ33_CANTT/1-1288         QGEL-------------------------------------LPP----------------
tr|A0A1E3QST6|A0A1E3QST6_9ASCO/1-1254 ATPF-------------------------------------AHQRG--------------
tr|A0A099NY57|A0A099NY57_PICKU/1-1221 NML--------------------------------------QPPPSLG------------
tr|W1QFQ5|W1QFQ5_OGAPD/1-1263         GVSA-------------------------------------MPPP---------------
tr|A0A4P9ZBD2|A0A4P9ZBD2_9ASCO/1-1188 -------------------------------------------PQ---------------
tr|A0A1A0H5I6|A0A1A0H5I6_9ASCO/1-1194 ------------------------------------------------------------
sp|Q5AK62|SSD1_CANAL/1-1274           SSEL-------------------------------------APP----------------
tr|A0A1E3NPD2|A0A1E3NPD2_9ASCO/1-1087 -------------------------------------------PPA--------------
tr|Q6BH95|Q6BH95_DEBHA/1-1293         ASEL-------------------------------------MPP----------------
tr|A3LNR8|A3LNR8_PICST/1-1251         SSEL-------------------------------------MPPP---------------
tr|A0A1E4T168|A0A1E4T168_9ASCO/1-1193 -----------------------------------------MPPPM--------------
tr|M3JW26|M3JW26_CANMX/1-1280         NNDL-------------------------------------LPPQL--------------
tr|A0A421JQ80|A0A421JQ80_9ASCO/1-1286 -QEM-------------------------------------SPP----------------
tr|A0A448YNY1|A0A448YNY1_BRENA/1-1285 SLSP-------------------------------------TPPSS--------------
tr|A5DID9|A5DID9_PICGU/1-1258         -PDL-------------------------------------MPP----------------
tr|G8B6J2|G8B6J2_CANPC/1-1281         HSDI-------------------------------------SHSS---------------
tr|A0A0L0NYI1|A0A0L0NYI1_CANAR/1-1246 ------------------------------------------------------------
tr|A0A1E4RL03|A0A1E4RL03_9ASCO/1-1340 NNDS-------------------------------------MPSQ---------------
tr|A0A1E4SH28|A0A1E4SH28_9ASCO/1-1264 APEL-------------------------------------APPS---------------
tr|A0A1E4U015|A0A1E4U015_PACTA/1-1378 SL---------------------------------------QPPSL--------------
tr|A0A2V1AV44|A0A2V1AV44_9ASCO/1-1211 ------------------------------------------------------------
tr|G8YUH9|G8YUH9_PICSO/1-1272         LNDF-------------------------------------TPPQ---------------
tr|A0A371C3I8|A0A371C3I8_YARLL/1-1212 ---M-------------------------------------PPPPMQQ-SYVT-------
tr|A0A2P7YQU3|A0A2P7YQU3_9ASCO/1-1184 ------------------------------------------------------------
tr|A0A0J9X5T2|A0A0J9X5T2_GEOCN/1-1202 ---Q-------------------------------------PPPPFIT------------
tr|A0A5E8B0Y1|A0A5E8B0Y1_9ASCO/1-1329 ---MA--------------------------HH--HPYLPVPAPPPQS------------
tr|A0A1E5R8W0|A0A1E5R8W0_9ASCO/1-1229 SSSF-------------------------------------LPPPPSVTVH---------
tr|A0A1B7TCV0|A0A1B7TCV0_9ASCO/1-1253 NSNF-------------------------------------LPPPPTVTVH---------
tr|A0A1E5RXP5|A0A1E5RXP5_HANUV/1-1243 NSSF-------------------------------------LPPPPTVTVH---------
tr|A0A060T1G8|A0A060T1G8_BLAAD/1-1212 ---M-------------------------------------PPPPMQSSGYMT-------
tr|A0A1E3PZJ4|A0A1E3PZJ4_LIPST/1-1295 ---V-------------------------------------SSPS-------S-------
tr|A5E347|A5E347_LODEL/1-1404         NDDL-------------------------------------YQSL---------------
tr|A0A167EJ91|A0A167EJ91_9ASCO/1-1315 ---M-------------------------------------VPPPNMQPSFMT-------
tr|A0A061BI84|A0A061BI84_CYBFA/1-1295 S--L-------------------------------------QPPNT--------------
tr|A0A0J9X340|A0A0J9X340_GEOCN/1-1109 ---M---------------------------------------PPL--------------
tr|A0A5J5EUE3|A0A5J5EUE3_9PEZI/1-1449 G--I-----------------------------------PGMSPQHQQ------------
tr|W3X2I1|W3X2I1_PESFW/1-1356         ---G-----------------------------------INMA-Q---------------
tr|A0A1L9SRB9|A0A1L9SRB9_9EURO/1-1377 A-SM-----------------------------------AGVSPQ---------------
tr|A0A0U1LP43|A0A0U1LP43_TALIS/1-1347 G-SM-----------------------------------SGVSPQ---------------
tr|A0A1Y2W5X8|A0A1Y2W5X8_9PEZI/1-1347 ---M-----------------------------------ANMSPQ---------------
tr|A0A4Q4YBZ6|A0A4Q4YBZ6_9PEZI/1-1359 ---M-----------------------------------ANMSPQ---------------
tr|A0A165JPD3|A0A165JPD3_XYLHT/1-1395 ---V-----------------------------------SGLSAH---------------
tr|A0A3N4HJU3|A0A3N4HJU3_ASCIM/1-1326 -----------------------------------------MAPQ-QQ------------
tr|C4JTU8|C4JTU8_UNCRE/1-1295         A-GI-----------------------------------PNMPSH---------------
tr|J3K9D1|J3K9D1_COCIM/1-1381         G-GI-----------------------------------PNMPSH---------------
tr|A0A162IL72|A0A162IL72_9EURO/1-1430 ---L-----------------------------------PGFVPG---------------
tr|A0A1L9UQA1|A0A1L9UQA1_ASPBC/1-1370 A-SM-----------------------------------GGVSPQ---------------
tr|A0A423XH12|A0A423XH12_9PEZI/1-1350 ---M-----------------------------------ANMSPQ---------------
tr|A0A447C1C6|A0A447C1C6_9PEZI/1-1369 ---M-----------------------------------PNLSPQ---------------
tr|J3P037|J3P037_GAGT3/1-1339         ---------------------------------------SAMAPQ---------------
tr|A0A1Y2EI16|A0A1Y2EI16_9PEZI/1-1343 ---M-----------------------------------ANMSPQ---------------
tr|A0A507ATD7|A0A507ATD7_9PEZI/1-1346 ---M-----------------------------------TNMSPQ---------------
tr|A0A553HNK2|A0A553HNK2_9PEZI/1-1344 ---M-----------------------------------ANMSPQ---------------

sp|P24276|SSD1_YEAST/1-1250           ---------------GNSP------------G----------------MSAGGS------
tr|G8ZVB9|G8ZVB9_TORDC/1-1257         ----------------KGA------------G-N--------------SSSGGSS-----
tr|A0A1G4JD13|A0A1G4JD13_9SACH/1-1226 ----------------VTP------------S-PST---------------QNS------
tr|A0A1G4MFK9|A0A1G4MFK9_LACFM/1-1220 ----------------SSP------------S-NA----------------PSN------
tr|H2AV93|H2AV93_KAZAF/1-1217         ----------------SIP------------G-S-----------------SGS------
tr|J7RSX7|J7RSX7_KAZNA/1-1297         --------------YGNSP------------S-YNN---------NNNNTQ--N------
tr|A0A1G4KFW0|A0A1G4KFW0_9SACH/1-1226 ----------------STP------------S-SLN---------------MNN------
tr|G0W8F4|G0W8F4_NAUDC/1-1260         ------------------P------------N----------------MS-AGN------
tr|G0VGX0|G0VGX0_NAUCC/1-1245         ---------------LGSP------------N----------------VS-GGN------
tr|Q75F00|Q75F00_ASHGO/1-1220         ----------------SSP--------------SG-----------------GN------
tr|C5DM61|C5DM61_LACTC/1-1225         ----------------PSP------------S-PS----------------QGN------
tr|A0A1G4KMC7|A0A1G4KMC7_9SACH/1-1260 ----------------ASP------------S-PYN---------------QGN------
tr|Q6FSE0|Q6FSE0_CANGA/1-1324         NGGNSASGGLGSNQSLASP------------N-N-------------LMA-GGN------
tr|I2GVD4|I2GVD4_TETBL/1-1313         ----------------TSI------------N-NN----------------TNN------
tr|A7TFS3|A7TFS3_VANPO/1-1253         --------------YMGSP------------K-HNN---------N-----GSN------
tr|A0A0C7MV35|A0A0C7MV35_9SACH/1-1254 ----------------ATP------------S-SSN---------------HNS------
tr|C5E0Z7|C5E0Z7_ZYGRC/1-1273         --------------PGSGP------------S-N--------------SSSSGS------
tr|A0A1G4JA68|A0A1G4JA68_9SACH/1-1233 ----------------MSP------------S-PS----------------QSN------
tr|A0A1X7R5I0|A0A1X7R5I0_9SACH/1-1348 ------------------P------------S-YQQ---------QQPQQQQGN------
tr|G8JRB6|G8JRB6_ERECY/1-1241         ----------------TNP------------G-AN-----------------GN------
tr|W0T9I6|W0T9I6_KLUMD/1-1179         ----------------LSP------------N-SG-----------------GR------
tr|Q6CTR8|Q6CTR8_KLULA/1-1177         ----------------LSP------------N-SG-----------------NR------
tr|G8BSK0|G8BSK0_TETPH/1-1287         ------------------------------------------------------------
tr|G8BTK5|G8BTK5_TETPH/1-1219         --------------YRGSP------------I-HHN---------K-----NNN------
tr|A0A109UY01|A0A109UY01_9SACH/1-1212 ----------------NSP------------A-PN----------------TSN------
tr|A0A1E3NW52|A0A1E3NW52_WICAA/1-1271 ------------------------------------------------------------
tr|K0KRT8|K0KRT8_WICCF/1-1328         ------------------------------------------------------------
tr|A0A1D2VLF2|A0A1D2VLF2_9ASCO/1-1448 ------------------PVQIQIQNPNQNQN-QIQ---------NQNINQNKK------
tr|I2H180|I2H180_TETBL/1-1313         ----------------RSPT----------------------------------------
tr|A0A1L0B7B6|A0A1L0B7B6_9ASCO/1-1206 ------------------E--------------------------SQLY-----------
tr|A0A376BAV1|A0A376BAV1_9ASCO/1-1331 ----------------LSP------------N-RNT---------NNTITNNNN------
tr|A0A1B2JB87|A0A1B2JB87_PICPA/1-1191 ---------------------------------------------------SSN------
tr|C4Y0S0|C4Y0S0_CLAL4/1-1179         ------------------P--------------------------QEGY-----------
tr|W6MPH8|W6MPH8_9ASCO/1-1264         ------------------P-----------------------------------------
tr|A0A4T0WYX2|A0A4T0WYX2_9ASCO/1-1220 ---------------------------------------------------TPN------
tr|A0A4P6XIK7|A0A4P6XIK7_9ASCO/1-1192 ------------------P--------------------------PEPY-----------
tr|A0A512U8A1|A0A512U8A1_9ASCO/1-1199 ------------------P--------------------------PEPY-----------
tr|A0A1E5R1J8|A0A1E5R1J8_9ASCO/1-1342 ----------------NNN------------N-NNN---------YYHYSGHSN------
tr|C5MJ33|C5MJ33_CANTT/1-1288         ------------------P---------------SS---------P-GFGGNNR------
tr|A0A1E3QST6|A0A1E3QST6_9ASCO/1-1254 ------------------------------------------------------------
tr|A0A099NY57|A0A099NY57_PICKU/1-1221 -----------------QP-------------------------------QNSN------
tr|W1QFQ5|W1QFQ5_OGAPD/1-1263         ----------------------------------------------------SN------
tr|A0A4P9ZBD2|A0A4P9ZBD2_9ASCO/1-1188 ------------------PL-------------LSQ---------NELY-----------
tr|A0A1A0H5I6|A0A1A0H5I6_9ASCO/1-1194 ------------------P--------------------------LEPY-----------
sp|Q5AK62|SSD1_CANAL/1-1274           ------------------P---------------IS---------S-GYGG-NR------
tr|A0A1E3NPD2|A0A1E3NPD2_9ASCO/1-1087 ---------------------------------------------------PTN------
tr|Q6BH95|Q6BH95_DEBHA/1-1293         ------------------P---------------S------------NY-----------
tr|A3LNR8|A3LNR8_PICST/1-1251         -----------------------------------------------GY-----------
tr|A0A1E4T168|A0A1E4T168_9ASCO/1-1193 ---------------------------------------------------QSS------
tr|M3JW26|M3JW26_CANMX/1-1280         ------------------P---------------TS---------TGGYSG-NR------
tr|A0A421JQ80|A0A421JQ80_9ASCO/1-1286 ------------------P---------------HQ---------QQQFGR-SQ------
tr|A0A448YNY1|A0A448YNY1_BRENA/1-1285 ----------------------------------------------------AS------
tr|A5DID9|A5DID9_PICGU/1-1258         ------------------P---------------S------------SY-----------
tr|G8B6J2|G8B6J2_CANPC/1-1281         ------------------H---------------HN---------N------NR------
tr|A0A0L0NYI1|A0A0L0NYI1_CANAR/1-1246 ------------------P---------------NF---------QQNL-----------
tr|A0A1E4RL03|A0A1E4RL03_9ASCO/1-1340 ----------------------------------------------NNYRG--H------
tr|A0A1E4SH28|A0A1E4SH28_9ASCO/1-1264 -----------------------------------------------GF-----------
tr|A0A1E4U015|A0A1E4U015_PACTA/1-1378 ----------------------------------------------------PL------
tr|A0A2V1AV44|A0A2V1AV44_9ASCO/1-1211 ------------------------------------------------------------
tr|G8YUH9|G8YUH9_PICSO/1-1272         ----------------------------------------------SSY-----------
tr|A0A371C3I8|A0A371C3I8_YARLL/1-1212 -----------ATGPFG---QF---------G-VQP---------VHQMGPPQ--SG---
tr|A0A2P7YQU3|A0A2P7YQU3_9ASCO/1-1184 ------------------------------------------------------------
tr|A0A0J9X5T2|A0A0J9X5T2_GEOCN/1-1202 --------------PYG---QY---------S-QPS------------------------
tr|A0A5E8B0Y1|A0A5E8B0Y1_9ASCO/1-1329 --------------YYQ---QH---------Q-QQS----QSQSQQLQIQPPQSPSGPSS
tr|A0A1E5R8W0|A0A1E5R8W0_9ASCO/1-1229 ----------------QSPS-------------------------------RNN------
tr|A0A1B7TCV0|A0A1B7TCV0_9ASCO/1-1253 ----------------QSPP-------------------------------KNN------
tr|A0A1E5RXP5|A0A1E5RXP5_HANUV/1-1243 ----------------QSPG-------------------------------RNN------
tr|A0A060T1G8|A0A060T1G8_BLAAD/1-1212 -----------STGPFG---QF---------S--------------------T-------
tr|A0A1E3PZJ4|A0A1E3PZJ4_LIPST/1-1295 -----------TYAPFPMSGTG---------A----------------------------
tr|A5E347|A5E347_LODEL/1-1404         ------------------P---------------SY---------G------NR------
tr|A0A167EJ91|A0A167EJ91_9ASCO/1-1315 -----------SSGPFG---QF---------A-APP--------------PPV-------
tr|A0A061BI84|A0A061BI84_CYBFA/1-1295 ------------------------------------------------------------
tr|A0A0J9X340|A0A0J9X340_GEOCN/1-1109 --------------------QF---------N-QQQ---------SYQTSPSK------Y
tr|A0A5J5EUE3|A0A5J5EUE3_9PEZI/1-1449 ------------QASFQFPPQQ---------Q--QG---------SAPQGAPTQPS----
tr|W3X2I1|W3X2I1_PESFW/1-1356         -------------QGFQFPNQL---------P-QQQ---------NVQLGAPSQPM----
tr|A0A1L9SRB9|A0A1L9SRB9_9EURO/1-1377 ------------ISAFQFP-QL---------A-QQQQQQGQQQGLGVPMNAPPQH-----
tr|A0A0U1LP43|A0A0U1LP43_TALIS/1-1347 ------------VNAFQFP-QM---------Q-QQQ--------MGGAMNNG--H-----
tr|A0A1Y2W5X8|A0A1Y2W5X8_9PEZI/1-1347 -------------TAFQFPNQL---------P-QQQ---------NVPMGPPSQPM----
tr|A0A4Q4YBZ6|A0A4Q4YBZ6_9PEZI/1-1359 -------------AGFQFPNQL---------PQQQQ---------NVQMGPPSQPM----
tr|A0A165JPD3|A0A165JPD3_XYLHT/1-1395 ------------PGAFQFP-QL---------S-QQQ--------LAVPLNAPTQPS----
tr|A0A3N4HJU3|A0A3N4HJU3_ASCIM/1-1326 ------------AAAFQ---QF---------A--QQ---------NAPAGAPTQPS----
tr|C4JTU8|C4JTU8_UNCRE/1-1295         ------------GNAFQFP-QV---------Q-QQQ--------LGVSMNNPNQP-----
tr|J3K9D1|J3K9D1_COCIM/1-1381         ------------GNAFQFP-QV---------Q-QQQ--------LGVPMNNPNQP-----
tr|A0A162IL72|A0A162IL72_9EURO/1-1430 -------------NLFQLQPQL---------Q-GGQ--------LNMPVAQSPHP-----
tr|A0A1L9UQA1|A0A1L9UQA1_ASPBC/1-1370 ------------LNAFQFP-QL---------A-QQQ--------LGVPMNTSTQH-----
tr|A0A423XH12|A0A423XH12_9PEZI/1-1350 -------------TGFQFPNQL---------P--QQ---------NISMGAPTQPL----
tr|A0A447C1C6|A0A447C1C6_9PEZI/1-1369 -------------TGFQFPNQL---------Q--QQ---------NVSLAPPTQPL----
tr|J3P037|J3P037_GAGT3/1-1339         -------------AGFQFPGQL---------Q--QQ---------QVAMQQAAAP-----
tr|A0A1Y2EI16|A0A1Y2EI16_9PEZI/1-1343 -------------SAFQFPNQL---------P-QQQ---------NVAMGAPSQPM----
tr|A0A507ATD7|A0A507ATD7_9PEZI/1-1346 -------------AGFQFPNQL---------P--QQ---------NVNMAPPTQPM----
tr|A0A553HNK2|A0A553HNK2_9PEZI/1-1344 -------------TAFQFPSQL---------P-QQQ---------NVQMGAPNQPM----

sp|P24276|SSD1_YEAST/1-1250           -------RSRT----HSRNNSGYYH----NSYD---NNNNS-----NNPG----------
tr|G8ZVB9|G8ZVB9_TORDC/1-1257         -GNSPGYRSRS----HSRNNSGYYD-----------SGSGN-----NSST----------
tr|A0A1G4JD13|A0A1G4JD13_9SACH/1-1226 -------RSRS----HSRNNSGYYN-----------NN----------------------
tr|A0A1G4MFK9|A0A1G4MFK9_LACFM/1-1220 -------RSRS----HSRNNSGYYN-----------NNNNN-----SSNN----------
tr|H2AV93|H2AV93_KAZAF/1-1217         -------RSRT----HSRNNSSYYH----------ENTNNP-----NNAS----------
tr|J7RSX7|J7RSX7_KAZNA/1-1297         -------RSRS----HSRNNSAYYT----D-YN---NNNSN-----NSTG----------
tr|A0A1G4KFW0|A0A1G4KFW0_9SACH/1-1226 -------RSRS----HSRNNSGYYN-----------NT----------------------
tr|G0W8F4|G0W8F4_NAUDC/1-1260         -------RSRS----HSRDNSGYYQ----NSYD---NNNNP-----NNLG----------
tr|G0VGX0|G0VGX0_NAUCC/1-1245         -------RSRS----HSRNNSGYHQ----NSYDNNNNNNNN-----NNLT----------
tr|Q75F00|Q75F00_ASHGO/1-1220         -------KSRS----HSRNNSGYYN-----------SG----------------------
tr|C5DM61|C5DM61_LACTC/1-1225         -------RSRS----HSRNSSGYYN-----------NN----------------------
tr|A0A1G4KMC7|A0A1G4KMC7_9SACH/1-1260 -------RSRS----HSRNSSGYYN-----------SN----------------------
tr|Q6FSE0|Q6FSE0_CANGA/1-1324         -------RSRT----HSRNNSGYYYS---NTYD---GASVT-----TPSG----------
tr|I2GVD4|I2GVD4_TETBL/1-1313         -------NSRA----HSRNNSGYYD---------SLNSNIN-----TPTN----------
tr|A7TFS3|A7TFS3_VANPO/1-1253         -------RNGG----HSRNNSGYHN-----------NGNNY-----NQPPVI--------
tr|A0A0C7MV35|A0A0C7MV35_9SACH/1-1254 -------RSRS----HSRNNSGYYN-----------NSNPQ-----GNGN----------
tr|C5E0Z7|C5E0Z7_ZYGRC/1-1273         -----GYRSRS----HSRNNSGYYD-----------NTSGG-----GSSA----------
tr|A0A1G4JA68|A0A1G4JA68_9SACH/1-1233 -------RSRS----HSRNNSGFYS-----------NNSSG-----GGSNA---------
tr|A0A1X7R5I0|A0A1X7R5I0_9SACH/1-1348 -------RSRT----HSRNNSGYYQ----NTYDVLANNDST-----SGVGN---------
tr|G8JRB6|G8JRB6_ERECY/1-1241         -------KNRS----HSRNNSGYYN-----------NN----------------------
tr|W0T9I6|W0T9I6_KLUMD/1-1179         -------KGRS----HSRSGSAYYN-----------NN----------------------
tr|Q6CTR8|Q6CTR8_KLULA/1-1177         -------KGRS----HSRSGSAFYN-----------NN----------------------
tr|G8BSK0|G8BSK0_TETPH/1-1287         -------KSRS----HSRNNSNYNN----YSYD---NNSSH-----GYGGYGQGHGRTYS
tr|G8BTK5|G8BTK5_TETPH/1-1219         -----HYNNNF----HSRNYSEHSN-----------NNNPF-----SPPKI---------
tr|A0A109UY01|A0A109UY01_9SACH/1-1212 -------KSRS----HSRNNSGFYS----------GNN----------------------
tr|A0A1E3NW52|A0A1E3NW52_WICAA/1-1271 ---------------HRRTGS---------------NT----------------------
tr|K0KRT8|K0KRT8_WICCF/1-1328         ---------------HRRSGS---------------NT----------------------
tr|A0A1D2VLF2|A0A1D2VLF2_9ASCO/1-1448 -------RS------HRRSQS---------------SSIMG-----SMGSMG--------
tr|I2H180|I2H180_TETBL/1-1313         -------MS------LSRSTS---------------NLSLS-----SP--------RF--
tr|A0A1L0B7B6|A0A1L0B7B6_9ASCO/1-1206 -------KS------HSRSPS---------------YNG---------------------
tr|A0A376BAV1|A0A376BAV1_9ASCO/1-1331 --SNGGSNSRS----HSRNNSGYEF-----------NRHTR-----GNDSV---------
tr|A0A1B2JB87|A0A1B2JB87_PICPA/1-1191 -------QDYN----HRRSPS---------------NSR---------------------
tr|C4Y0S0|C4Y0S0_CLAL4/1-1179         -------KS------HSRNSS---------------TN----------------------
tr|W6MPH8|W6MPH8_9ASCO/1-1264         ----------R----HKKSSS---------------IESGA-----DV------------
tr|A0A4T0WYX2|A0A4T0WYX2_9ASCO/1-1220 -------RG-H----HRRSSS---------------NTH---------------------
tr|A0A4P6XIK7|A0A4P6XIK7_9ASCO/1-1192 -------RS------HSRTPS---------------SS----------------------
tr|A0A512U8A1|A0A512U8A1_9ASCO/1-1199 -------RS------HSRTSS---------------IS----------------------
tr|A0A1E5R1J8|A0A1E5R1J8_9ASCO/1-1342 --SNSNAGSRG----HSRNNS-YGN---------AQNSNGG-----GGSDT---------
tr|C5MJ33|C5MJ33_CANTT/1-1288         -------GS------HSRSSS---------------INS---------------------
tr|A0A1E3QST6|A0A1E3QST6_9ASCO/1-1254 ---------------HSRTGS---------------NVG---------------------
tr|A0A099NY57|A0A099NY57_PICKU/1-1221 -------RSNH----HRKTSS---------------S-----------------------
tr|W1QFQ5|W1QFQ5_OGAPD/1-1263         -------TPRH----NRRASG---------------NVN---------------------
tr|A0A4P9ZBD2|A0A4P9ZBD2_9ASCO/1-1188 -------RA------HSRTLL---------------YTGQ--------------------
tr|A0A1A0H5I6|A0A1A0H5I6_9ASCO/1-1194 -------RS------HSRTSS---------------SN----------------------
sp|Q5AK62|SSD1_CANAL/1-1274           -------SS------HSRSSS---------------INT---------------------
tr|A0A1E3NPD2|A0A1E3NPD2_9ASCO/1-1087 -------RSAH----HRRSSS---------------NS----------------------
tr|Q6BH95|Q6BH95_DEBHA/1-1293         -------RS------HSRSSS---------------INSNS-----GG------------
tr|A3LNR8|A3LNR8_PICST/1-1251         -------RS------HSRSSS---------------TNA---------------------
tr|A0A1E4T168|A0A1E4T168_9ASCO/1-1193 -------SRGH----HRRSSS---------------NVSTN-----DN------------
tr|M3JW26|M3JW26_CANMX/1-1280         -------SS------HSRSSS---------------INT---------------------
tr|A0A421JQ80|A0A421JQ80_9ASCO/1-1286 -------GS------HSRSSS---------------A-----------------------
tr|A0A448YNY1|A0A448YNY1_BRENA/1-1285 -------GNPH----HRRSSS---------------SNTL--------------------
tr|A5DID9|A5DID9_PICGU/1-1258         -------RS------HSRSSS---------------AASQS-----GQ------------
tr|G8B6J2|G8B6J2_CANPC/1-1281         -------GS------HSRSSS---------------ITNSN-----TN------------
tr|A0A0L0NYI1|A0A0L0NYI1_CANAR/1-1246 -------QSDFG-LPHLRSPS---------------FNA---------------------
tr|A0A1E4RL03|A0A1E4RL03_9ASCO/1-1340 -------GG------HSRSSS---------------INSAA-----G-------------
tr|A0A1E4SH28|A0A1E4SH28_9ASCO/1-1264 -------RS------HSRSSS---------------STSSA-----AP------------
tr|A0A1E4U015|A0A1E4U015_PACTA/1-1378 -------SPSH----NRNNSS---------------FGS---------------------
tr|A0A2V1AV44|A0A2V1AV44_9ASCO/1-1211 ---------------HSRSPS---------------L-----------------------
tr|G8YUH9|G8YUH9_PICSO/1-1272         -------KT------HSRSSS---------------INSNT-----GA------------
tr|A0A371C3I8|A0A371C3I8_YARLL/1-1212 ----------G----HRRAQSSSHP----NQHQQQPQQHFQ-----GG------------
tr|A0A2P7YQU3|A0A2P7YQU3_9ASCO/1-1184 ---------------HQRLPS---------------QG----------------------
tr|A0A0J9X5T2|A0A0J9X5T2_GEOCN/1-1202 ----------T----HRRVQSSIPP----NHHSNS-----------GG------------
tr|A0A5E8B0Y1|A0A5E8B0Y1_9ASCO/1-1329 MGSTLN-SSPS----HRRAQSSTNY----HHSSSSPSSSSSLGPPLGS------------
tr|A0A1E5R8W0|A0A1E5R8W0_9ASCO/1-1229 -------SSMSNGGYHSRNQS-----------E----SKQD-----VTMSPGN-------
tr|A0A1B7TCV0|A0A1B7TCV0_9ASCO/1-1253 -------S-------HQRTSS-----------D---NNQQP-----HMMSPGQ-------
tr|A0A1E5RXP5|A0A1E5RXP5_HANUV/1-1243 -------VS-GNGGYHSRNQS-----------E----SKPD-----NTMSPSN-------
tr|A0A060T1G8|A0A060T1G8_BLAAD/1-1212 ----------G----HRRAQSSTPGY---DRHTPSPSQYGS-GGPTGG------------
tr|A0A1E3PZJ4|A0A1E3PZJ4_LIPST/1-1295 --------TGG----HRRTQSSVPGFQV-MGPPQVPTSNS------GS------------
tr|A5E347|A5E347_LODEL/1-1404         -------GS------HSRNSS---------------I-----------------------
tr|A0A167EJ91|A0A167EJ91_9ASCO/1-1315 ----------G----HRKVQSSVTG----------GSPFGSFSGPMGG------------
tr|A0A061BI84|A0A061BI84_CYBFA/1-1295 ----------F----HRRTGS---------------NT----------------------
tr|A0A0J9X340|A0A0J9X340_GEOCN/1-1109 VAST------S----HSRTNSS--------------------------------------
tr|A0A5J5EUE3|A0A5J5EUE3_9PEZI/1-1449 ----------A----HRRNASALPQMGGVGGPPPAPSAGAA-----GG------------
tr|W3X2I1|W3X2I1_PESFW/1-1356         ----------S----HRRNQSALPNMGM--GPPPAPSSGAS-----GS------------
tr|A0A1L9SRB9|A0A1L9SRB9_9EURO/1-1377 ----------S----HRRNQSALPGLAM--GPPPAPSSGAS-----G-------------
tr|A0A0U1LP43|A0A0U1LP43_TALIS/1-1347 ----------S----HRRNQSALPGMGM--GPPPAPSSGAS-----GS------------
tr|A0A1Y2W5X8|A0A1Y2W5X8_9PEZI/1-1347 ----------S----HRRNQSALPNMGM--GPPPAPSAGAS-----GS------------
tr|A0A4Q4YBZ6|A0A4Q4YBZ6_9PEZI/1-1359 ----------S----HRRNQSAIPNMGM--GPPPAPSAGAS-----GS------------
tr|A0A165JPD3|A0A165JPD3_XYLHT/1-1395 ----------S----HRRNQSALPSMNM-GGPPPAPSAGAS-----GS------------
tr|A0A3N4HJU3|A0A3N4HJU3_ASCIM/1-1326 ----------S----HRRNQSAMPGMGNVGGQAQAATTGT-------G------------
tr|C4JTU8|C4JTU8_UNCRE/1-1295         ----------S----HRRNQSAIPNVNM--GPPPAPSSGSA-------------------
tr|J3K9D1|J3K9D1_COCIM/1-1381         ----------S----HRRNQSAMPNVGM--GPPPAPSSGSA-------------------
tr|A0A162IL72|A0A162IL72_9EURO/1-1430 ----------S----HRRNQSAMPTIGM--GPPPAPSSGAS-----GSLPRDS------L
tr|A0A1L9UQA1|A0A1L9UQA1_ASPBC/1-1370 ----------S----HRRNQSALPGLGM--GPPPAPSSGAS-----G-------------
tr|A0A423XH12|A0A423XH12_9PEZI/1-1350 ----------S----HRRNQSAIPNMGI--GPPPAPSSGAS-----GS------------
tr|A0A447C1C6|A0A447C1C6_9PEZI/1-1369 ----------S----HRRNQSAIPNMGM-GGPPPAPSAGAS-----GS------------
tr|J3P037|J3P037_GAGT3/1-1339         ----------A----HRRNQSAIPNMGM-GGPPPAPSSGTA-----GT------------
tr|A0A1Y2EI16|A0A1Y2EI16_9PEZI/1-1343 ----------S----HRRNQSALPNMGM--GPPPAPSAGAS-----GS------------
tr|A0A507ATD7|A0A507ATD7_9PEZI/1-1346 ----------S----HRRNQSALPNMGM--GPPPAPSSGAS-----GS------------
tr|A0A553HNK2|A0A553HNK2_9PEZI/1-1344 ----------S----HRRNQSALPNMNL--GPPPAPSSGAS-----GS------------

sp|P24276|SSD1_YEAST/1-1250           -------------------SNSHRK----TS-SQ----------------------SSI-
tr|G8ZVB9|G8ZVB9_TORDC/1-1257         -------------------PYGHKK----TN-SQ----------------------SSG-
tr|A0A1G4JD13|A0A1G4JD13_9SACH/1-1226 ------------EF--APPSGGHRK----TA-SQ----------------------SGV-
tr|A0A1G4MFK9|A0A1G4MFK9_LACFM/1-1220 ----------SGEF--SA---GHRK----TA-SQ----------------------SSV-
tr|H2AV93|H2AV93_KAZAF/1-1217         ---------------------SHRR----TG-SQ----------------------SSV-
tr|J7RSX7|J7RSX7_KAZNA/1-1297         ---------ANSNT---LNPNSHRK----TG-SQ----------------------SSN-
tr|A0A1G4KFW0|A0A1G4KFW0_9SACH/1-1226 ------------DL--APPSGGHRK----TG-SQ----------------------SGV-
tr|G0W8F4|G0W8F4_NAUDC/1-1260         -------------------VNTHRK----TG-SQ----------------------SSV-
tr|G0VGX0|G0VGX0_NAUCC/1-1245         -------------------PNYHRK----TG-SQ----------------------SSV-
tr|Q75F00|Q75F00_ASHGO/1-1220         ------------DF---GGGA-HRR----TG-SQ----------------------SSV-
tr|C5DM61|C5DM61_LACTC/1-1225         ------------EF--APP--GHRK----TG-SQ----------------------SSV-
tr|A0A1G4KMC7|A0A1G4KMC7_9SACH/1-1260 ------------EF--APPAGGHRK----TG-SQ----------------------SGV-
tr|Q6FSE0|Q6FSE0_CANGA/1-1324         -------------------PNAHRR----TG-SQ----------------------SSV-
tr|I2GVD4|I2GVD4_TETBL/1-1313         -------------------MNSHRK----TG-SQ----------------------SSI-
tr|A7TFS3|A7TFS3_VANPO/1-1253         -------NVQDSDG-NKQYAYGHSK----NA-SQ----------------------SSI-
tr|A0A0C7MV35|A0A0C7MV35_9SACH/1-1254 ----------NNDA--GAAFGGHRK----TG-SQ----------------------SSV-
tr|C5E0Z7|C5E0Z7_ZYGRC/1-1273         -------------------GNTHKK----TS-SQ----------------------SSI-
tr|A0A1G4JA68|A0A1G4JA68_9SACH/1-1233 --------NTNNTG--NDSQGGHRR----TA-SQ----------------------SGV-
tr|A0A1X7R5I0|A0A1X7R5I0_9SACH/1-1348 ---------TNTNT--STNNNTHRR----TG-SS----------------------SSGV
tr|G8JRB6|G8JRB6_ERECY/1-1241         ------------DF---PNPASHRR----TG-SQ----------------------SSV-
tr|W0T9I6|W0T9I6_KLUMD/1-1179         ------------DHKQNTPATGHRR----TG-SQ----------------------TSV-
tr|Q6CTR8|Q6CTR8_KLULA/1-1177         ------------DHKQNPAAGGHRR----TG-SQ----------------------TSV-
tr|G8BSK0|G8BSK0_TETPH/1-1287         QNQSHSQSQYNSDL--QGQSQSHRR----TG-SQ----------------------SSGV
tr|G8BTK5|G8BTK5_TETPH/1-1219         -------NIQDSDD-RNSLGYMHKK----TG-SQ----------------------SSA-
tr|A0A109UY01|A0A109UY01_9SACH/1-1212 ------------DF---GGSSSHRR----TG-SQ----------------------SSV-
tr|A0A1E3NW52|A0A1E3NW52_WICAA/1-1271 ----------------------HRR----SQ-SSMTGS----------------------
tr|K0KRT8|K0KRT8_WICCF/1-1328         ----------------------HRR----SQ-SSMTGAM-GNFAMPNSLAPAPK-ISSN-
tr|A0A1D2VLF2|A0A1D2VLF2_9ASCO/1-1448 -SFSIPNSSLNVPP-IHQLSSNHKQ----SS-SFSKNLP--------NNNNNNN-NSNN-
tr|I2H180|I2H180_TETBL/1-1313         ---------------PKTSTFAQDI----KS-SDIRGHP-----LPLRDGPYSS--SSK-
tr|A0A1L0B7B6|A0A1L0B7B6_9ASCO/1-1206 -------------------QQGHRR----TG-SL----------------------GGN-
tr|A0A376BAV1|A0A376BAV1_9ASCO/1-1331 ---------------------SSIS----SG-GG----------------------GGG-
tr|A0A1B2JB87|A0A1B2JB87_PICPA/1-1191 ------------------------------------------------------------
tr|C4Y0S0|C4Y0S0_CLAL4/1-1179         -------------------NANHRR----TG-SS----------------------GG--
tr|W6MPH8|W6MPH8_9ASCO/1-1264         ----INKSHSPTPP-PGLGSRSHRR----AQ-SSINAGSMGNFSL--GHAPNFKATPVE-
tr|A0A4T0WYX2|A0A4T0WYX2_9ASCO/1-1220 --------NENQDN-QYSSPRSHRR----SQ-SSVNSI---------GNMPFSK-TDSR-
tr|A0A4P6XIK7|A0A4P6XIK7_9ASCO/1-1192 ---------------------APKL----TS-SL----------------------TN--
tr|A0A512U8A1|A0A512U8A1_9ASCO/1-1199 ---------------------GSKL----SS-GS----------------------SN--
tr|A0A1E5R1J8|A0A1E5R1J8_9ASCO/1-1342 -------------------XYHKRK----SD-SQ----------------------SSIV
tr|C5MJ33|C5MJ33_CANTT/1-1288         ----------------------HRR----TG-SG----------------------GA--
tr|A0A1E3QST6|A0A1E3QST6_9ASCO/1-1254 -----------------STSTPHRR----GG-SVNYGNL--------SHNPSP---STN-
tr|A0A099NY57|A0A099NY57_PICKU/1-1221 ---------FQKET-EYGTPRSHRR----SQ-SSVTSV---------GSIPFSK-TDSR-
tr|W1QFQ5|W1QFQ5_OGAPD/1-1263         ---------HGEQE-HFQTVRGHRR----AQ-SSVAPG---------TQQNYSK-QDTR-
tr|A0A4P9ZBD2|A0A4P9ZBD2_9ASCO/1-1188 ---------------------GHRR----TG-SG----------------------SSS-
tr|A0A1A0H5I6|A0A1A0H5I6_9ASCO/1-1194 ---------------------QNKL----PS-SL----------------------AN--
sp|Q5AK62|SSD1_CANAL/1-1274           ----------------------HRR----TG-SG----------------------SG--
tr|A0A1E3NPD2|A0A1E3NPD2_9ASCO/1-1087 --------PYQQQE-QETSPRNHRR----SQ-SSITSV---------GSIPFSK-TDSR-
tr|Q6BH95|Q6BH95_DEBHA/1-1293         ------------------SGQGHRR----TG-SA----------------------S---
tr|A3LNR8|A3LNR8_PICST/1-1251         ----------------------HRR----TG-SS----------------------SN--
tr|A0A1E4T168|A0A1E4T168_9ASCO/1-1193 -----DSSYNNNQN-GNNNSRGHRR----AQ-SSVASG---------NYQNFNK-QDTR-
tr|M3JW26|M3JW26_CANMX/1-1280         ----------------------HKR----TG-SGS------------GSGPGG--AGA--
tr|A0A421JQ80|A0A421JQ80_9ASCO/1-1286 ---------------------SHRR----TG-SN---------------GAGNI-IAQ--
tr|A0A448YNY1|A0A448YNY1_BRENA/1-1285 --------GSDTDP-SAYSPRFHRR----TQ-SSMSSY----------QHPAGK-PDAR-
tr|A5DID9|A5DID9_PICGU/1-1258         ------------------PF-NHRR----TG-SN--------------------------
tr|G8B6J2|G8B6J2_CANPC/1-1281         ------------------YNNTHRR----TG-SA----------------------GG--
tr|A0A0L0NYI1|A0A0L0NYI1_CANAR/1-1246 -------------------SLNHRR----TG-ST----------------------LSQ-
tr|A0A1E4RL03|A0A1E4RL03_9ASCO/1-1340 ---------------------GHRR----TA-SG----------------------ST--
tr|A0A1E4SH28|A0A1E4SH28_9ASCO/1-1264 ------------------AG-GHRR----TG-SA----------------------S---
tr|A0A1E4U015|A0A1E4U015_PACTA/1-1378 -----------------------------SG-SFVPPT---------STSP----SSSN-
tr|A0A2V1AV44|A0A2V1AV44_9ASCO/1-1211 ---------------------GHRR----SG-SA----------------------SSQ-
tr|G8YUH9|G8YUH9_PICSO/1-1272         ---------------------GHRR----TG-SA-----------------------S--
tr|A0A371C3I8|A0A371C3I8_YARLL/1-1212 ----------------------HQS----TP-SQ----------------------SG--
tr|A0A2P7YQU3|A0A2P7YQU3_9ASCO/1-1184 --------------------GGHRR----TG-SA----------------------SS--
tr|A0A0J9X5T2|A0A0J9X5T2_GEOCN/1-1202 --------------------NNHQA----NA-ST----------------------SS--
tr|A0A5E8B0Y1|A0A5E8B0Y1_9ASCO/1-1329 --------------------NGESS----SP-SS----------------------SS--
tr|A0A1E5R8W0|A0A1E5R8W0_9ASCO/1-1229 ---------------FQNSPRSHSR----TG-SY----------------------S---
tr|A0A1B7TCV0|A0A1B7TCV0_9ASCO/1-1253 ---------------FQNSPRSHSR----NG-SY----------------------SGS-
tr|A0A1E5RXP5|A0A1E5RXP5_HANUV/1-1243 ---------------FQNSPRSHSR----TG-SY----------------------S---
tr|A0A060T1G8|A0A060T1G8_BLAAD/1-1212 -----------------------------GG-GG----------------------GG--
tr|A0A1E3PZJ4|A0A1E3PZJ4_LIPST/1-1295 ---VYENVSA----------SGLNR----NP-NR----------------------NS--
tr|A5E347|A5E347_LODEL/1-1404         --------------------NAHRR----TG-ST-----------------------G--
tr|A0A167EJ91|A0A167EJ91_9ASCO/1-1315 --------------------IGQSGGQGQGG-GG----------------------SS--
tr|A0A061BI84|A0A061BI84_CYBFA/1-1295 ----------------------HKR----SQ-SSVTGAM-GSFSMPNSLAPPPK-FGSN-
tr|A0A0J9X340|A0A0J9X340_GEOCN/1-1109 ----------------------HSR----SN-SS----------------------PS--
tr|A0A5J5EUE3|A0A5J5EUE3_9PEZI/1-1449 ---NFGEFSM--PG------AGGNV----PP-RR----------------------PS--
tr|W3X2I1|W3X2I1_PESFW/1-1356         ---TFGHFDN-SQP--S---GRENA----S--RG----------------------GR--
tr|A0A1L9SRB9|A0A1L9SRB9_9EURO/1-1377 ----YNDYSQQLQ-------KNDNG----TQGGR----------------------GR--
tr|A0A0U1LP43|A0A0U1LP43_TALIS/1-1347 ---AFADIHQGNQ-------NRENN----AP-SR----------------------GR--
tr|A0A1Y2W5X8|A0A1Y2W5X8_9PEZI/1-1347 ---AFGHFDN-SSG-QQ---NRENA----P--RG----------------------GR--
tr|A0A4Q4YBZ6|A0A4Q4YBZ6_9PEZI/1-1359 ---AFGQFDN-SSG--H---GRENA----P--RG----------------------GR--
tr|A0A165JPD3|A0A165JPD3_XYLHT/1-1395 ---IYSDYNQSGNT--GGQ-NRESM----SQ-RG----------------------GR--
tr|A0A3N4HJU3|A0A3N4HJU3_ASCIM/1-1326 ---PFGEFSLGTPT------NSGNT----GP-RR-----------------------S--
tr|C4JTU8|C4JTU8_UNCRE/1-1295         ----YSEYNQQNQN--QGNHNRENGG--QGQ-GR----------------------GR--
tr|J3K9D1|J3K9D1_COCIM/1-1381         ----YGEFSQQGQT--QSSQSRENG----GQ-GR----------------------GR--
tr|A0A162IL72|A0A162IL72_9EURO/1-1430 NNPAFLQ----SQP--Q---GRENT----PR--------------------------R--
tr|A0A1L9UQA1|A0A1L9UQA1_ASPBC/1-1370 ----YTDYNQQQQG--H-QPKNENS----GH-GR----------------------GR--
tr|A0A423XH12|A0A423XH12_9PEZI/1-1350 ---AFGSFEAPQQP--Q---GRENA----GG-RG----------------------GRA-
tr|A0A447C1C6|A0A447C1C6_9PEZI/1-1369 ---AFGNFEN-LQP-AQ---RGENA----GG-RG----------------------GR--
tr|J3P037|J3P037_GAGT3/1-1339         ---GF-NFET-TSG--Q---GRENN----AG-GG----------------------GRG-
tr|A0A1Y2EI16|A0A1Y2EI16_9PEZI/1-1343 ---TFGQFDN-SQA--Q---GRENA----P--RG----------------------GR--
tr|A0A507ATD7|A0A507ATD7_9PEZI/1-1346 ---AFGNVDN-ASG--H---NRENS----ST-RG----------------------GR--
tr|A0A553HNK2|A0A553HNK2_9PEZI/1-1344 ---AFGHFDN-MSG--Q---NRENA----P--RG----------------------GR--

sp|P24276|SSD1_YEAST/1-1250           ---------------------------------------YGHSRRHSLGLNEAKKAAAEE
tr|G8ZVB9|G8ZVB9_TORDC/1-1257         ---------------------------------------FGHARRHSLGLNEAKKAAAEE
tr|A0A1G4JD13|A0A1G4JD13_9SACH/1-1226 ---------------------------------------YGHNRRHSLGLNEAKKAAAEE
tr|A0A1G4MFK9|A0A1G4MFK9_LACFM/1-1220 ---------------------------------------YGHSRRHSLGLTEAKKAAAEE
tr|H2AV93|H2AV93_KAZAF/1-1217         ---------------------------------------YGHSRRHSLGLNEAKKAAAEE
tr|J7RSX7|J7RSX7_KAZNA/1-1297         ---------------------------------------YGHARRHSLQLNEAKKAAAEE
tr|A0A1G4KFW0|A0A1G4KFW0_9SACH/1-1226 ---------------------------------------YGHNRRHSLGLSEAKKAAAEE
tr|G0W8F4|G0W8F4_NAUDC/1-1260         ---------------------------------------YGHSRRHSLVLNEAKRAAAEE
tr|G0VGX0|G0VGX0_NAUCC/1-1245         ---------------------------------------YGHSRRHSLGLNEAKKAAAEE
tr|Q75F00|Q75F00_ASHGO/1-1220         ---------------------------------------YGHARRHSLGLNEAKKAAAEE
tr|C5DM61|C5DM61_LACTC/1-1225         ---------------------------------------YGHSRRHSLGLSEAKKAAAEE
tr|A0A1G4KMC7|A0A1G4KMC7_9SACH/1-1260 ---------------------------------------YGHNRRHSLVLNEAKKAAAEE
tr|Q6FSE0|Q6FSE0_CANGA/1-1324         ---------------------------------------YGHSRRHSLGLNEAKKAAAEE
tr|I2GVD4|I2GVD4_TETBL/1-1313         ---------------------------------------YGHSRRHSLGLNEAKKAAAEE
tr|A7TFS3|A7TFS3_VANPO/1-1253         ---------------------------------------YGHSRRHSLGLNEAKKAAAEE
tr|A0A0C7MV35|A0A0C7MV35_9SACH/1-1254 ---------------------------------------YGHNRRHSLGLSEAKKAAAEE
tr|C5E0Z7|C5E0Z7_ZYGRC/1-1273         ---------------------------------------YGHARRHSLGLNEAKKAAAEE
tr|A0A1G4JA68|A0A1G4JA68_9SACH/1-1233 ---------------------------------------YGHSRRHSLGLNEAKKAAAEE
tr|A0A1X7R5I0|A0A1X7R5I0_9SACH/1-1348 ---------------------------------------YGHSRRHSLGLNEAKKAAAEE
tr|G8JRB6|G8JRB6_ERECY/1-1241         ---------------------------------------YGHARRHSLGLNEAKKAAAEE
tr|W0T9I6|W0T9I6_KLUMD/1-1179         ---------------------------------------YGHSRRQSIGLNEAKRAAAEE
tr|Q6CTR8|Q6CTR8_KLULA/1-1177         ---------------------------------------YGHSRRQSIGLNEAKRAAAEE
tr|G8BSK0|G8BSK0_TETPH/1-1287         ---------------------------------------YGHSRRQSLVLNEAKKAAAEE
tr|G8BTK5|G8BTK5_TETPH/1-1219         ---------------------------------------YGHNRRQSLVIDEAKKYAAEE
tr|A0A109UY01|A0A109UY01_9SACH/1-1212 ---------------------------------------YGHTRRHSLGLNEAKKAAAEE
tr|A0A1E3NW52|A0A1E3NW52_WICAA/1-1271 ------TTSPQNTG--------------------GS--ALGHNRRHSLGLNEAKKAAAQV
tr|K0KRT8|K0KRT8_WICCF/1-1328         ---LNNNNSPPNQ----------------------S--TLGHSRRHSLGLNEAKKAAAQV
tr|A0A1D2VLF2|A0A1D2VLF2_9ASCO/1-1448 ---NNNNNNNNNNNSINFQQPQQPFSLLPPSPSSHQRQKSGHVRRRSLGVTEAKKAAQIV
tr|I2H180|I2H180_TETBL/1-1313         -----------------------------EDIRGRRRSVPKNRRRQSLILEEAKKAAAEE
tr|A0A1L0B7B6|A0A1L0B7B6_9ASCO/1-1206 ------------------------------------NNNHGHSRRHSLGLNEAIKAA---
tr|A0A376BAV1|A0A376BAV1_9ASCO/1-1331 ---------------------------------------HGHSRRHSLGLNEAKKAAAEE
tr|A0A1B2JB87|A0A1B2JB87_PICPA/1-1191 --------------------------------------TLGHSRRHSLGLDEAKKQAAIA
tr|C4Y0S0|C4Y0S0_CLAL4/1-1179         -------------------------------------SQQGHARRHSLGLNEAIKAA---
tr|W6MPH8|W6MPH8_9ASCO/1-1264         ---PAQTYSAAANP--------------------ANSQARGHSRRHSLGLNEARRAAAMV
tr|A0A4T0WYX2|A0A4T0WYX2_9ASCO/1-1220 ---PQ---------------------------------ALGHTRRHSLGLAEAKKAAAEA
tr|A0A4P6XIK7|A0A4P6XIK7_9ASCO/1-1192 -------------------------------------LHQTHVRRHSLGLTEAKKAA---
tr|A0A512U8A1|A0A512U8A1_9ASCO/1-1199 -------------------------------------SHQTHVRRHSLGITEAMKAA---
tr|A0A1E5R1J8|A0A1E5R1J8_9ASCO/1-1342 LQPPQSSS--------------------------SSSAQQGHSRRHSLGLNEAKKAAAEE
tr|C5MJ33|C5MJ33_CANTT/1-1288         ------------------------------------NTAHGHSRRHSLGLNEAIKAA---
tr|A0A1E3QST6|A0A1E3QST6_9ASCO/1-1254 ---PPGLTVPTGN------------------------QALGHIRRHSLGIHEAKKAAAYA
tr|A0A099NY57|A0A099NY57_PICKU/1-1221 ---PQ---------------------------------ALGHTRRHSLGLAEAKKAAAEA
tr|W1QFQ5|W1QFQ5_OGAPD/1-1263         ---QQ---------------------------------ALGHTRRHSLGVSEAKRAAAEA
tr|A0A4P9ZBD2|A0A4P9ZBD2_9ASCO/1-1188 ----------------------------------AGQGQQGHARRHSLGVTEAMKAA---
tr|A0A1A0H5I6|A0A1A0H5I6_9ASCO/1-1194 -------------------------------------LHQTHARRHSLGLSEAKKAA---
sp|Q5AK62|SSD1_CANAL/1-1274           ------------------------------------GTAHGHSRRHSLGLNEAIKAA---
tr|A0A1E3NPD2|A0A1E3NPD2_9ASCO/1-1087 ---PQ---------------------------------ALGHTRRHSLGLAEAKKAAAEA
tr|Q6BH95|Q6BH95_DEBHA/1-1293         ------------------------------------NQNMGHNRRHSLGLNEAIKAA---
tr|A3LNR8|A3LNR8_PICST/1-1251         ------------------------------------NAAQGHNRRHSLGLNEAIKAA---
tr|A0A1E4T168|A0A1E4T168_9ASCO/1-1193 ---QQN-------------------------------LSLGHNRRHSLGISEAKKAAAEA
tr|M3JW26|M3JW26_CANMX/1-1280         ------------------------------------GTAHGHSRRHSLGLNEAMKAA---
tr|A0A421JQ80|A0A421JQ80_9ASCO/1-1286 ------------------------------------NQPQGHNRRHSLQLNEAIKAA---
tr|A0A448YNY1|A0A448YNY1_BRENA/1-1285 ---PQ---------------------------------ALGHSRRHSLGLAEARRAAAEV
tr|A5DID9|A5DID9_PICGU/1-1258         -------------------------------------TSPGHNRRHSLGINEAMKAA---
tr|G8B6J2|G8B6J2_CANPC/1-1281         ------------------------------------GTAHGHTRRHSLALNEAI-AA---
tr|A0A0L0NYI1|A0A0L0NYI1_CANAR/1-1246 ---------------------------------------QGHSRRHSLGVNEAIKAA---
tr|A0A1E4RL03|A0A1E4RL03_9ASCO/1-1340 ------------------------------------SAVQGHSRRHSLGLNEAIKAA---
tr|A0A1E4SH28|A0A1E4SH28_9ASCO/1-1264 --------------------------------------GPGHARRHSLGLNEAIKAA---
tr|A0A1E4U015|A0A1E4U015_PACTA/1-1378 ---AH---------------------------------ALGHNRRHSLGLNEAKKAAAIV
tr|A0A2V1AV44|A0A2V1AV44_9ASCO/1-1211 ---NQGG-------------------------GGGGGQGQGHARRHSLGLNEAIKAA---
tr|G8YUH9|G8YUH9_PICSO/1-1272         ------------------------------------NNPLGHSRRHSLGLHEAIKAA---
tr|A0A371C3I8|A0A371C3I8_YARLL/1-1212 -----GGDR-------------------------------GHNRRQSLGLPEAIRAAAIE
tr|A0A2P7YQU3|A0A2P7YQU3_9ASCO/1-1184 ---------------------------------------QGHSRRHSLGLNEAIKAA---
tr|A0A0J9X5T2|A0A0J9X5T2_GEOCN/1-1202 -----S-----------------------------SGPSLGHNRRHSLALSEAKQAAAIA
tr|A0A5E8B0Y1|A0A5E8B0Y1_9ASCO/1-1329 -----NTRQSNHA---------------------HSNSGSGHNRRHSLALSEAKKAAAEA
tr|A0A1E5R8W0|A0A1E5R8W0_9ASCO/1-1229 -----GGHS------------------------RTNSGHIGHNRRQSLQLNEAKKHALEE
tr|A0A1B7TCV0|A0A1B7TCV0_9ASCO/1-1253 ---NAGGHS------------------------RNNSGHFSHNRRQSLQLSEAKKHAMEE
tr|A0A1E5RXP5|A0A1E5RXP5_HANUV/1-1243 -----GGHS------------------------RTNSGHAGHNRRQSLQLNEAKKHALEE
tr|A0A060T1G8|A0A060T1G8_BLAAD/1-1212 -----GGGH-------------------------------GHSRRHSLALSEAKRAAALA
tr|A0A1E3PZJ4|A0A1E3PZJ4_LIPST/1-1295 -----G--------------------------------SQGHARRHSLALPEAKRAAQLA
tr|A5E347|A5E347_LODEL/1-1404         ------------------------------------GTAHGHTRRHSLALNEAI-AA---
tr|A0A167EJ91|A0A167EJ91_9ASCO/1-1315 -----GGGHGPGQ---------------------GPGQGPGHARRHSLALADAKKAAALV
tr|A0A061BI84|A0A061BI84_CYBFA/1-1295 ---NNNNNNANNNQ--------------------SSPQQLGHNRRHSLGLNEAKRAAAQV
tr|A0A0J9X340|A0A0J9X340_GEOCN/1-1109 -----G----------------------------------GHHKRHSLVLSEAKRAAAIA
tr|A0A5J5EUE3|A0A5J5EUE3_9PEZI/1-1449 -----GGPS-----------------------------DRGHQRRHSLALPEAKKAAELA
tr|W3X2I1|W3X2I1_PESFW/1-1356         -----GGPPA----------------------------GGGHQRRHSLALADAKKAAEIA
tr|A0A1L9SRB9|A0A1L9SRB9_9EURO/1-1377 -----GGPP-----------------------------GGGHQRRHSLALPEAKKAAELA
tr|A0A0U1LP43|A0A0U1LP43_TALIS/1-1347 -----GAPA-----------------------------GGGHQRRHSLALPEAKKAAELA
tr|A0A1Y2W5X8|A0A1Y2W5X8_9PEZI/1-1347 -----GGGS-------------------------------GHQRRHSLALADAKKAAELA
tr|A0A4Q4YBZ6|A0A4Q4YBZ6_9PEZI/1-1359 -----GGGGS----------------------------GGGHQRRHSLALADAKKAADIA
tr|A0A165JPD3|A0A165JPD3_XYLHT/1-1395 -----GPP------------------------------GGGHQRRHSLALPEAKKAAELA
tr|A0A3N4HJU3|A0A3N4HJU3_ASCIM/1-1326 -----GAPS-----------------------------GGGHQRRHSLALPEAKRAAELA
tr|C4JTU8|C4JTU8_UNCRE/1-1295         -----GTP------------------------------GGGHQRRHSLALPEARKAAELA
tr|J3K9D1|J3K9D1_COCIM/1-1381         -----GAP------------------------------GGGHQRRHSLALPEARKAAELA
tr|A0A162IL72|A0A162IL72_9EURO/1-1430 -----GPP------------------------------AAGHTRRHSLALPEARKAAELA
tr|A0A1L9UQA1|A0A1L9UQA1_ASPBC/1-1370 -----GGPP-----------------------------GGGHQRRHSLALPEAKKAAELA
tr|A0A423XH12|A0A423XH12_9PEZI/1-1350 ---G-GSAGA----------------------------GGGHQRRHSLALADAKKAAEIA
tr|A0A447C1C6|A0A447C1C6_9PEZI/1-1369 -----GGGA-----------------------------GGGHQRRHSLALADAKKAAEIA
tr|J3P037|J3P037_GAGT3/1-1339         ---GRGGGGS----------------------------GGGHQRRHSLALADAKKAAELA
tr|A0A1Y2EI16|A0A1Y2EI16_9PEZI/1-1343 -----GGGS-----------------------------GGGHQRRHSLALADAKKAAELA
tr|A0A507ATD7|A0A507ATD7_9PEZI/1-1346 ------GGGS----------------------------GGGHQRRHSLALADAKKAAEIA
tr|A0A553HNK2|A0A553HNK2_9PEZI/1-1344 -----GGSSG---------------------------GGGGHQRRHSLALADAKKAAEIA

sp|P24276|SSD1_YEAST/1-1250           QAKR-------------------------ISGG----EAGVTV--------KID-SVQAD
tr|G8ZVB9|G8ZVB9_TORDC/1-1257         QAKR-------------------------VAGN-------VTV--------KID----TT
tr|A0A1G4JD13|A0A1G4JD13_9SACH/1-1226 QAKRAS------------------------SGIAFKIEDVE----------SLD-SEG--
tr|A0A1G4MFK9|A0A1G4MFK9_LACFM/1-1220 QAKRAT------G-----------------TSVSIKVENAE----------TLE-ST---
tr|H2AV93|H2AV93_KAZAF/1-1217         QAKR-------------------------IAGTETPTFLVPSI--------NYN-NQEYS
tr|J7RSX7|J7RSX7_KAZNA/1-1297         QAKR-------TGV------------EFNAGGVSVTVEDT--S--------TPD-LAPPA
tr|A0A1G4KFW0|A0A1G4KFW0_9SACH/1-1226 QAKRAS------------------------SGVSIKIDDAE----------SPE-PSR--
tr|G0W8F4|G0W8F4_NAUDC/1-1260         QAKR-------------------------GGSSSFNGNEFNPK--------SKD---ESA
tr|G0VGX0|G0VGX0_NAUCC/1-1245         QAKR-------------------------VAGV----NEL-PT--------NVDVRVETA
tr|Q75F00|Q75F00_ASHGO/1-1220         QAKRAG-----NG----------------AGNISIKIDVPS----------EVD------
tr|C5DM61|C5DM61_LACTC/1-1225         QAKRAS------G-----------------SGISIKIDDAE----------KSE-SVE--
tr|A0A1G4KMC7|A0A1G4KMC7_9SACH/1-1260 QAKRAT-----SG-----------------SGVSIKVDDSE----------SLD-SAG--
tr|Q6FSE0|Q6FSE0_CANGA/1-1324         QAKR-------------------------VAGI----NDS-LS--------GVNVKIEPV
tr|I2GVD4|I2GVD4_TETBL/1-1313         QAKRTT------GL------------P--SSSSQQQTNENI----------NPDALANKV
tr|A7TFS3|A7TFS3_VANPO/1-1253         QAKRSA--------------------PEQDEKTSARKQDGSSNNN------KMD------
tr|A0A0C7MV35|A0A0C7MV35_9SACH/1-1254 QAKRAS------------------------SGVSIKVDDAD----------AFE-PVG--
tr|C5E0Z7|C5E0Z7_ZYGRC/1-1273         QAKRNGE----VGA------------PGDVSGSS---APGVTV--------KID---NVS
tr|A0A1G4JA68|A0A1G4JA68_9SACH/1-1233 QAKRAS------G-----------------SGVSIRIGNAEESQI-----PSPS-NST--
tr|A0A1X7R5I0|A0A1X7R5I0_9SACH/1-1348 QAKR-------VGV------------N-----VDIRIEDTGKT--------SND-GSSLS
tr|G8JRB6|G8JRB6_ERECY/1-1241         QAKRAG-----NG----------------SSNVSIKIDVAA----------DIS-TSDSS
tr|W0T9I6|W0T9I6_KLUMD/1-1179         QAKRE-------------------------SCPHIKVDNPQ----------DI-------
tr|Q6CTR8|Q6CTR8_KLULA/1-1177         QAKRE-------------------------SGPQIKIDNVQ----------DI-------
tr|G8BSK0|G8BSK0_TETPH/1-1287         QAKR-------------------------HSVVNIEEDDNVPSLS-----PPFD-SASTA
tr|G8BTK5|G8BTK5_TETPH/1-1219         QAKRHG----------------------NEDTLNIQTSSNL----------SLD------
tr|A0A109UY01|A0A109UY01_9SACH/1-1212 QAKRA---------------------------VSILSSTPT----------KLE-HS---
tr|A0A1E3NW52|A0A1E3NW52_WICAA/1-1271 QAQRS-------G----------------KEPSTTDVEESSS-----------------S
tr|K0KRT8|K0KRT8_WICCF/1-1328         QAQRS-------G----------------QSQSQSQSQSQSQF-------NQVENDENVS
tr|A0A1D2VLF2|A0A1D2VLF2_9ASCO/1-1448 QNQRSVSGVN----------------SNINSPARIK---------------------ELT
tr|I2H180|I2H180_TETBL/1-1313         QEKRNQSESS-------------Y-----ETPPKLISKHYMEEFNL--------------
tr|A0A1L0B7B6|A0A1L0B7B6_9ASCO/1-1206 ALQRVSNLASLSGSTSQNTQND-------RSPGLDT-----------------------A
tr|A0A376BAV1|A0A376BAV1_9ASCO/1-1331 QAKRAANA---TG----------------NTDVTIIVDKAV----------SKE------
tr|A0A1B2JB87|A0A1B2JB87_PICPA/1-1191 QQQRS--------------------------PSKLSI-----------------------
tr|C4Y0S0|C4Y0S0_CLAL4/1-1179         ASQKQSNLASL-GSNATNS-----------PPGLRA-----------------------A
tr|W6MPH8|W6MPH8_9ASCO/1-1264         QMQRA-------G----------------DSPPKIPPPASSPLASASSGSSSSTVSAAGS
tr|A0A4T0WYX2|A0A4T0WYX2_9ASCO/1-1220 QASRY------------------------NSPSKLPAADSSS------------VDTNTG
tr|A0A4P6XIK7|A0A4P6XIK7_9ASCO/1-1192 ATQKQSNMASFGG----GETSP-------VSPQL--------------------------
tr|A0A512U8A1|A0A512U8A1_9ASCO/1-1199 ATQKQSNMASLAGN-TSNDTSP-------ISPQL--------------------------
tr|A0A1E5R1J8|A0A1E5R1J8_9ASCO/1-1342 QMKRQG----------------------QMSGHNTPPHSSTSS--------GLS------
tr|C5MJ33|C5MJ33_CANTT/1-1288         ANQRQNNRTST------------------LSP-------------------------SVP
tr|A0A1E3QST6|A0A1E3QST6_9ASCO/1-1254 QSQRV-------S----------------PSRTASTSESTRA-----------------S
tr|A0A099NY57|A0A099NY57_PICKU/1-1221 HAQRY------------------------NSPSKLSI-ESSQ------------VNLN--
tr|W1QFQ5|W1QFQ5_OGAPD/1-1263         QAQRS-------G----------------QPLKTDSS-----------------------
tr|A0A4P9ZBD2|A0A4P9ZBD2_9ASCO/1-1188 ASQKQSSMAH-------------CISRGDMSP--------------------------VR
tr|A0A1A0H5I6|A0A1A0H5I6_9ASCO/1-1194 ATQKQSNMASLGGGPSQNELTP-------VSPQL--------------------------
sp|Q5AK62|SSD1_CANAL/1-1274           ANQKQSNRNS-------------------LSP-------------------------TIP
tr|A0A1E3NPD2|A0A1E3NPD2_9ASCO/1-1087 HAQRY-------H----------------NSPSKLS------------------------
tr|Q6BH95|Q6BH95_DEBHA/1-1293         ANQRQTNRTS-------------------LSPTGDN---------------------SST
tr|A3LNR8|A3LNR8_PICST/1-1251         ANQRQTNRTS-------------------LSP-------------------------STT
tr|A0A1E4T168|A0A1E4T168_9ASCO/1-1193 QAQRS-------G----------------HSPSKLSV-----------------------
tr|M3JW26|M3JW26_CANMX/1-1280         ANQRQSNRSST------------------LSP-------------------------GVP
tr|A0A421JQ80|A0A421JQ80_9ASCO/1-1286 ASQRQSNRTS-------------------LSP-------------------------PVV
tr|A0A448YNY1|A0A448YNY1_BRENA/1-1285 QAQRT------------------------HSPSKLGPLPAQQ------------QTPPYV
tr|A5DID9|A5DID9_PICGU/1-1258         ATQRQNNMTS-------------------LSPSS-----------------------STK
tr|G8B6J2|G8B6J2_CANPC/1-1281         ADQQRTSRLS-------------------SSPS---------------------------
tr|A0A0L0NYI1|A0A0L0NYI1_CANAR/1-1246 ASQRQLN--------YQNTQGA----PAAGAPQINVSIGAGG-------GGDLPYH---L
tr|A0A1E4RL03|A0A1E4RL03_9ASCO/1-1340 ASQRQNNRIS-------------------LTPSSS----------------------GST
tr|A0A1E4SH28|A0A1E4SH28_9ASCO/1-1264 ASQRQSNRTT-------------------FSP-------------------------S--
tr|A0A1E4U015|A0A1E4U015_PACTA/1-1378 QSQRSS------G----------------KSPTKVSGASSSE------------DNSSAN
tr|A0A2V1AV44|A0A2V1AV44_9ASCO/1-1211 ANQRQ----------AQNPPPP-----AISTP-------------------DSPYQSSQQ
tr|G8YUH9|G8YUH9_PICSO/1-1272         ANQRQTNRTT-------------------------A---------------------GSA
tr|A0A371C3I8|A0A371C3I8_YARLL/1-1212 QQKRQG----GAG-------------AVPASPQRNHSSGSNS------------------
tr|A0A2P7YQU3|A0A2P7YQU3_9ASCO/1-1184 ANQRQ----------NQAPQDSQGFLQPLSQP-------------------LQP-----Q
tr|A0A0J9X5T2|A0A0J9X5T2_GEOCN/1-1202 QAKRS------------------------------NLSDTSS--------------ASPE
tr|A0A5E8B0Y1|A0A5E8B0Y1_9ASCO/1-1329 QAKRSASPSENTA-------------AGPSSPLRDSSSSSSS--------------SSST
tr|A0A1E5R8W0|A0A1E5R8W0_9ASCO/1-1229 QTKRGVVISG-NG-------------SSGSSPD--VNNAESSTN----------------
tr|A0A1B7TCV0|A0A1B7TCV0_9ASCO/1-1253 QTKRGVLPTS-GG-------------SSASSPDTLVSN----SN----------------
tr|A0A1E5RXP5|A0A1E5RXP5_HANUV/1-1243 QTKRGVVISG-NG-------------SAGSSPD--VANGNISTN----------------
tr|A0A060T1G8|A0A060T1G8_BLAAD/1-1212 QARRQGEKDEGGA-------------SGSQQSGT---SGQAS------------------
tr|A0A1E3PZJ4|A0A1E3PZJ4_LIPST/1-1295 QQQKQG-----------------------GSAQNGAGSMQSS------------------
tr|A5E347|A5E347_LODEL/1-1404         ADQQRTTRLS-------------------SSPTAQL---------------------AQT
tr|A0A167EJ91|A0A167EJ91_9ASCO/1-1315 QAKRQGNSGAATA-------------TAASASGSGSGSGRSSGGN----------PSSSP
tr|A0A061BI84|A0A061BI84_CYBFA/1-1295 QAQRA-------G----------------REPPQDSEES--------------------S
tr|A0A0J9X340|A0A0J9X340_GEOCN/1-1109 QSSSPK----SSS-------------PSPISRNISSGGGSNSG-----------------
tr|A0A5J5EUE3|A0A5J5EUE3_9PEZI/1-1449 QQRRGQ------------------------------------------------------
tr|W3X2I1|W3X2I1_PESFW/1-1356         QQKRTT------------------------------------------------------
tr|A0A1L9SRB9|A0A1L9SRB9_9EURO/1-1377 QQKRTA------------------------------------------------------
tr|A0A0U1LP43|A0A0U1LP43_TALIS/1-1347 QQKRAT------------------------------------------------------
tr|A0A1Y2W5X8|A0A1Y2W5X8_9PEZI/1-1347 QQKRTT------------------------------------------------------
tr|A0A4Q4YBZ6|A0A4Q4YBZ6_9PEZI/1-1359 QQKRTT------------------------------------------------------
tr|A0A165JPD3|A0A165JPD3_XYLHT/1-1395 QQKRTT------------------------------------------------------
tr|A0A3N4HJU3|A0A3N4HJU3_ASCIM/1-1326 QAKR--------------------------------------------------------
tr|C4JTU8|C4JTU8_UNCRE/1-1295         QQKRTT------------------------------------------------------
tr|J3K9D1|J3K9D1_COCIM/1-1381         QQKRTT------------------------------------------------------
tr|A0A162IL72|A0A162IL72_9EURO/1-1430 QQKRTA------------------------------------------------------
tr|A0A1L9UQA1|A0A1L9UQA1_ASPBC/1-1370 QQKRTA------------------------------------------------------
tr|A0A423XH12|A0A423XH12_9PEZI/1-1350 QQKRTT------------------------------------------------------
tr|A0A447C1C6|A0A447C1C6_9PEZI/1-1369 QQKRTT------------------------------------------------------
tr|J3P037|J3P037_GAGT3/1-1339         QQKRTT------------------------------------------------------
tr|A0A1Y2EI16|A0A1Y2EI16_9PEZI/1-1343 QQKRTT------------------------------------------------------
tr|A0A507ATD7|A0A507ATD7_9PEZI/1-1346 QQKRTT------------------------------------------------------
tr|A0A553HNK2|A0A553HNK2_9PEZI/1-1344 QQKRTT------------------------------------------------------

sp|P24276|SSD1_YEAST/1-1250           ----SGSNSTTE-------------Q-SDF------KF-P--------P--P-PNAHQG-
tr|G8ZVB9|G8ZVB9_TORDC/1-1257         ----SPTIGSNE----------GSEQ-ENFASPNAYKF-P--------A--------QG-
tr|A0A1G4JD13|A0A1G4JD13_9SACH/1-1226 ----RLVSDPSE-------------Q-SGF------KF-P--------T--S-PVENLK-
tr|A0A1G4MFK9|A0A1G4MFK9_LACFM/1-1220 ----PPSASSSE-------------Q-SNY------KF-P--------A--T-PSDYSK-
tr|H2AV93|H2AV93_KAZAF/1-1217         ----SPRSTSVD------------EQ-SSF------KF-P--------P--P-ASSNNG-
tr|J7RSX7|J7RSX7_KAZNA/1-1297         ----APSAQTNE-------------Q-SNF------QF-P--------P--P-----SN-
tr|A0A1G4KFW0|A0A1G4KFW0_9SACH/1-1226 ----NVKFEAAE-------------Q-SGF------KF-P--------P--S-PIESSK-
tr|G0W8F4|G0W8F4_NAUDC/1-1260         ----SPEELPIE-------------Q-SSF------KF-P--------P--A-PVQLQQQ
tr|G0VGX0|G0VGX0_NAUCC/1-1245         ----SPDMSSTE-------------Q-SSF------KF-P--------A--A-PVPPQQ-
tr|Q75F00|Q75F00_ASHGO/1-1220         ----PASPGVTE-------------SISSF------KF-P--------P--T-PLENTK-
tr|C5DM61|C5DM61_LACTC/1-1225         ----SPLSNAIE-------------Q-STY------KF-P--------A--N-TGDAQR-
tr|A0A1G4KMC7|A0A1G4KMC7_9SACH/1-1260 ----TSQSDPPE-------------Q-SGF------KF-P--------A--S-PVETAK-
tr|Q6FSE0|Q6FSE0_CANGA/1-1324         ----SPDLGSQE-------------Q-SSF------EF-P-----------------QK-
tr|I2GVD4|I2GVD4_TETBL/1-1313         GNVSLNDSHTSQ-------------QPTAF------RF-P--------P--A-PVNTNA-
tr|A7TFS3|A7TFS3_VANPO/1-1253         ----PP---------------------PGF------KF-P--------A--S-TDSTSQV
tr|A0A0C7MV35|A0A0C7MV35_9SACH/1-1254 ----NAGSETAE-------------Q-SGF------KF-P--------P--S-PVESSR-
tr|C5E0Z7|C5E0Z7_ZYGRC/1-1273         ----SPLVSSSSTNDTGDGDIYGRTQ-SSF------KF-P--------S--------Q--
tr|A0A1G4JA68|A0A1G4JA68_9SACH/1-1233 ----PGSGSGSE-------------Q-MAF------KF-P--------A--S-PSSGEK-
tr|A0A1X7R5I0|A0A1X7R5I0_9SACH/1-1348 ----SPS--SSE-------------Q-SAF------KF-P--------P--S-Q---QN-
tr|G8JRB6|G8JRB6_ERECY/1-1241         T--ATAVPTSSE-------------NISTF------KF-P--------S--T-PLENPK-
tr|W0T9I6|W0T9I6_KLUMD/1-1179         ----PKLANENE-------------Q-TSY------KF-P--------G--SPPPTDSK-
tr|Q6CTR8|Q6CTR8_KLULA/1-1177         ----PKLVDENE-------------Q-TSF------KF-P--------G--S-PTTESK-
tr|G8BSK0|G8BSK0_TETPH/1-1287         ----PALGATDE---------VLRNQ-AGF------KF-P--------A--A-PAASVS-
tr|G8BTK5|G8BTK5_TETPH/1-1219         ----PP---------------------PSF------KF-P--------Q--S-PEKHLG-
tr|A0A109UY01|A0A109UY01_9SACH/1-1212 ----PDGEESSA-------------NISAF------KFPP--------P--A-PVPPQA-
tr|A0A1E3NW52|A0A1E3NW52_WICAA/1-1271 M---PP--------------------PSGF------KF-PSTVIDAP----S-P------
tr|K0KRT8|K0KRT8_WICCF/1-1328         M---PP--------------------PSGF------KF-PSTVIDAP----S-P------
tr|A0A1D2VLF2|A0A1D2VLF2_9ASCO/1-1448 D---ESEIDN----------NSAILPPPGF------QF-P--------P-----------
tr|I2H180|I2H180_TETBL/1-1313         ----SSVEKTCSS--------------KAFIT-------P--------S-TS-P------
tr|A0A1L0B7B6|A0A1L0B7B6_9ASCO/1-1206 L---PTLG-------------PMADNLGGF------RF-P--------N--N-NADSD--
tr|A0A376BAV1|A0A376BAV1_9ASCO/1-1331 ------------------------EQ-FGF------KF-P--------P--GPPPASQSS
tr|A0A1B2JB87|A0A1B2JB87_PICPA/1-1191 -------------------SSSTSIPAPAF------KF-P--------A--S-P---T--
tr|C4Y0S0|C4Y0S0_CLAL4/1-1179         S---PTLGHS----------NSSSESLGGF------RF-P--------N--N-APDSE--
tr|W6MPH8|W6MPH8_9ASCO/1-1264         N---PP-------------------APPSF------KF-P--------A--T-P------
tr|A0A4T0WYX2|A0A4T0WYX2_9ASCO/1-1220 S-------------------SADTSSPPVF------RF-P--------G--S-P---K--
tr|A0A4P6XIK7|A0A4P6XIK7_9ASCO/1-1192 ---------------------NLPDSIGGY------RF-P--------N--S-PDMST--
tr|A0A512U8A1|A0A512U8A1_9ASCO/1-1199 ---------------------SSPEGLGGY------RF-P--------S--V-SD--S--
tr|A0A1E5R1J8|A0A1E5R1J8_9ASCO/1-1342 ----SGVTTSSTL-----------SQ-------------P--------P--V--------
tr|C5MJ33|C5MJ33_CANTT/1-1288         N---ESKIDS-------------NDAIGSF------KF-P--------P--S-SNS----
tr|A0A1E3QST6|A0A1E3QST6_9ASCO/1-1254 P---PP-------------------APPAF------KF-P-------------P------
tr|A0A099NY57|A0A099NY57_PICKU/1-1221 ---------------------ENESTPPSF------KF-P--------G--S-P---N--
tr|W1QFQ5|W1QFQ5_OGAPD/1-1263         --------------------------PPSF------KF-P--------P-----------
tr|A0A4P9ZBD2|A0A4P9ZBD2_9ASCO/1-1188 A---RSVSQI-----------SSSDAVAGF------KF-P--------N--N-PESDL--
tr|A0A1A0H5I6|A0A1A0H5I6_9ASCO/1-1194 ---------------------AVPGDVGGY------RF-P--------N--S-PDMNA--
sp|Q5AK62|SSD1_CANAL/1-1274           N---EAKTDS-------------SDDIGSF------KF-P--------P--S-GGD----
tr|A0A1E3NPD2|A0A1E3NPD2_9ASCO/1-1087 ----------------------------SF------------------------------
tr|Q6BH95|Q6BH95_DEBHA/1-1293         S---PKSNDSP----------KPNDSIGSF------KF-P--------P--S-SGAEGGD
tr|A3LNR8|A3LNR8_PICST/1-1251         T---PSSSGG-------------NDDIVSF------KF-P--------P-----PP----
tr|A0A1E4T168|A0A1E4T168_9ASCO/1-1193 --------------------------PPTF------KF-P--------P--S-P---K--
tr|M3JW26|M3JW26_CANMX/1-1280         S---ESKIDS-------------PENMGSF------KF-P--------P-----------
tr|A0A421JQ80|A0A421JQ80_9ASCO/1-1286 A---PSQQSIAP-------PNDSNESLGSY------KF-P--------A--G-PSS----
tr|A0A448YNY1|A0A448YNY1_BRENA/1-1285 P---PPALTVTPS----LAPPPPGLAPPSF------KF-P--------P--S-PQLET--
tr|A5DID9|A5DID9_PICGU/1-1258         A---SSSHDESSY-----AKADEPSSPGSF------KF-P--------P--S-GHGS---
tr|G8B6J2|G8B6J2_CANPC/1-1281         ------RGDA-----------IDDQKVGSF------KF-P--------Q--E-SND----
tr|A0A0L0NYI1|A0A0L0NYI1_CANAR/1-1246 L---PPLGPD-----------PIS----QF------RF-P--------STTS-PNYAAAA
tr|A0A1E4RL03|A0A1E4RL03_9ASCO/1-1340 P---PSSAAAAG-------TGGDSENIGSF------KF-P--------A--S-ASSSDGD
tr|A0A1E4SH28|A0A1E4SH28_9ASCO/1-1264 T---PTNANE-------------NDTIGSF------KF-P--------A--G-GSPEA--
tr|A0A1E4U015|A0A1E4U015_PACTA/1-1378 S---AGTASTN-------ETSISSMAPPTF------KF-P--------P--V-PVVSS--
tr|A0A2V1AV44|A0A2V1AV44_9ASCO/1-1211 S---SPPGDI-----------A------QF------RF-P-----------S-TNYAAAA
tr|G8YUH9|G8YUH9_PICSO/1-1272         T---NSSTNS-----------NDSDSIGLY------KF-P--------A--G-SGS----
tr|A0A371C3I8|A0A371C3I8_YARLL/1-1212 ---------SNP---------------GSF------KF-PP----------T-ADDSS--
tr|A0A2P7YQU3|A0A2P7YQU3_9ASCO/1-1184 G---LPLGQS-----------ASGQLQLDF------RF-P-----------S-PNYAAAA
tr|A0A0J9X5T2|A0A0J9X5T2_GEOCN/1-1202 T-PTSSTSDSKP-------------NIPSF------KF-PS----------S-PDKPA--
tr|A0A5E8B0Y1|A0A5E8B0Y1_9ASCO/1-1329 T-ATSANTSSPP-------------QIPSF------KF-PN----------T-PEK----
tr|A0A1E5R8W0|A0A1E5R8W0_9ASCO/1-1229 ---------------------------DDY------TF-P-------RS--N--------
tr|A0A1B7TCV0|A0A1B7TCV0_9ASCO/1-1253 ---------------------------DEY------TF-P-------KN--S--------
tr|A0A1E5RXP5|A0A1E5RXP5_HANUV/1-1243 ---------------------------DDY------TF-P-------RS--S--------
tr|A0A060T1G8|A0A060T1G8_BLAAD/1-1212 ---------SQP--------------IPAF------KF-PS----------S-PDKSAAT
tr|A0A1E3PZJ4|A0A1E3PZJ4_LIPST/1-1295 ---------------------------SNF------QF-PP-------P--K-PVNDGNS
tr|A5E347|A5E347_LODEL/1-1404         V---GLTGDG-----------GD--RVPAF------KF-P--------P--D-AQDAHTL
tr|A0A167EJ91|A0A167EJ91_9ASCO/1-1315 P-GLSPSKNSMP--------------PPSF------KF-PS----------S-PEKTASA
tr|A0A061BI84|A0A061BI84_CYBFA/1-1295 M---PP--------------------PSGF------KF-PSTVVEPPRS--S-P------
tr|A0A0J9X340|A0A0J9X340_GEOCN/1-1109 ---------------------------SGF------RF-PS-------I--S-PDNST--
tr|A0A5J5EUE3|A0A5J5EUE3_9PEZI/1-1449 ---------------------------SGF------QF-PA-------S--A-TSPNTAT
tr|W3X2I1|W3X2I1_PESFW/1-1356         ---------------------------SGF------SF-PG-------P--N-A--SDSA
tr|A0A1L9SRB9|A0A1L9SRB9_9EURO/1-1377 ---------------------------SGF------QF-PA-------A--P-APG----
tr|A0A0U1LP43|A0A0U1LP43_TALIS/1-1347 ---------------------------AGF------QF-PA-------P--S-PGGSGS-
tr|A0A1Y2W5X8|A0A1Y2W5X8_9PEZI/1-1347 ---------------------------SGF------QF-PA-------A--G-P--SEGA
tr|A0A4Q4YBZ6|A0A4Q4YBZ6_9PEZI/1-1359 ---------------------------SGF------QF-PG-------P--G-A--SDNA
tr|A0A165JPD3|A0A165JPD3_XYLHT/1-1395 ---------------------------SGF------QF-PI-------P--G-AGGATSS
tr|A0A3N4HJU3|A0A3N4HJU3_ASCIM/1-1326 ---------------------------TGQ------PV-PA-------E----SSPSSAT
tr|C4JTU8|C4JTU8_UNCRE/1-1295         ---------------------------SGF------QF-PI-------P--G-SSGTSST
tr|J3K9D1|J3K9D1_COCIM/1-1381         ---------------------------SGF------QF-PI-------P--G-SSGASSS
tr|A0A162IL72|A0A162IL72_9EURO/1-1430 ---------------------------SAF------QF-PL-------P--G-SNGAGV-
tr|A0A1L9UQA1|A0A1L9UQA1_ASPBC/1-1370 ---------------------------SGF------QF-PA-------P--S-TPGD---
tr|A0A423XH12|A0A423XH12_9PEZI/1-1350 ---------------------------SSF------SF-P----------------AAPA
tr|A0A447C1C6|A0A447C1C6_9PEZI/1-1369 ---------------------------SGF------QF-PA-------P--G-ASGSAEK
tr|J3P037|J3P037_GAGT3/1-1339         ---------------------------SGF------QF-PG-------P--N-ASGSSET
tr|A0A1Y2EI16|A0A1Y2EI16_9PEZI/1-1343 ---------------------------SGF------QF-PG-------P--G-A--SEGA
tr|A0A507ATD7|A0A507ATD7_9PEZI/1-1346 ---------------------------SGF------QF-PG-------P--G-ATGASDK
tr|A0A553HNK2|A0A553HNK2_9PEZI/1-1344 ---------------------------SGF------QF-PG-------P--G-A--DTAL

sp|P24276|SSD1_YEAST/1-1250           ------------------------------------------------------------
tr|G8ZVB9|G8ZVB9_TORDC/1-1257         ------------------------------------------------------------
tr|A0A1G4JD13|A0A1G4JD13_9SACH/1-1226 ---------------------------------------------------------G--
tr|A0A1G4MFK9|A0A1G4MFK9_LACFM/1-1220 ------------------------------------------------------------
tr|H2AV93|H2AV93_KAZAF/1-1217         -------------------------------------------------------NSP--
tr|J7RSX7|J7RSX7_KAZNA/1-1297         --------------------------------------------------------PT--
tr|A0A1G4KFW0|A0A1G4KFW0_9SACH/1-1226 ---------------------------------------------------------G--
tr|G0W8F4|G0W8F4_NAUDC/1-1260         -------QQ-------------------------------------------QQQQGS--
tr|G0VGX0|G0VGX0_NAUCC/1-1245         ------------------------------------------------------------
tr|Q75F00|Q75F00_ASHGO/1-1220         ------------------------------------------------------------
tr|C5DM61|C5DM61_LACTC/1-1225         ---------------------------------------------------------G--
tr|A0A1G4KMC7|A0A1G4KMC7_9SACH/1-1260 ---------------------------------------------------------G--
tr|Q6FSE0|Q6FSE0_CANGA/1-1324         ------------------------------------------------------------
tr|I2GVD4|I2GVD4_TETBL/1-1313         -------------------------------------------------------SSR--
tr|A7TFS3|A7TFS3_VANPO/1-1253         -------L----------------------------------------------------
tr|A0A0C7MV35|A0A0C7MV35_9SACH/1-1254 --------------------------------------------------------GG--
tr|C5E0Z7|C5E0Z7_ZYGRC/1-1273         ------------------------------------------------------------
tr|A0A1G4JA68|A0A1G4JA68_9SACH/1-1233 ------------------------------------------------------------
tr|A0A1X7R5I0|A0A1X7R5I0_9SACH/1-1348 --------------------------------------------------------AT--
tr|G8JRB6|G8JRB6_ERECY/1-1241         ------------------------------------------------------------
tr|W0T9I6|W0T9I6_KLUMD/1-1179         ------------------------------------------------------------
tr|Q6CTR8|Q6CTR8_KLULA/1-1177         ------------------------------------------------------------
tr|G8BSK0|G8BSK0_TETPH/1-1287         -----------------------------------------------------HNSRN--
tr|G8BTK5|G8BTK5_TETPH/1-1219         ------------------------------------------------------------
tr|A0A109UY01|A0A109UY01_9SACH/1-1212 ------------------------------------------------------------
tr|A0A1E3NW52|A0A1E3NW52_WICAA/1-1271 --------PPQT----------------------QSYASVSRR---------PSNG----
tr|K0KRT8|K0KRT8_WICCF/1-1328         -----------S----------------------QSSSGLSRR---------PSNGGN--
tr|A0A1D2VLF2|A0A1D2VLF2_9ASCO/1-1448 ----------KN----------------------HSPSPSNN--------------NN--
tr|I2H180|I2H180_TETBL/1-1313         -------IHLQE----------------------YSLNSSTSV-------------RN--
tr|A0A1L0B7B6|A0A1L0B7B6_9ASCO/1-1206 ----------------------------------RELSP---------------------
tr|A0A376BAV1|A0A376BAV1_9ASCO/1-1331 -------VSSSS----------------------STVSSSNTHNH------NNGNNNS--
tr|A0A1B2JB87|A0A1B2JB87_PICPA/1-1191 -------LKPQD----------------------TIERKSS-------------------
tr|C4Y0S0|C4Y0S0_CLAL4/1-1179         ----------------------------------RELSP---------------------
tr|W6MPH8|W6MPH8_9ASCO/1-1264         -------VELED----------------------NSLDSGFR---------------R--
tr|A0A4T0WYX2|A0A4T0WYX2_9ASCO/1-1220 -------LTPTD----------------------ELMS-------------------A--
tr|A0A4P6XIK7|A0A4P6XIK7_9ASCO/1-1192 ----------------------------------RETSI---------------------
tr|A0A512U8A1|A0A512U8A1_9ASCO/1-1199 ----------------------------------NATSL---------------------
tr|A0A1E5R1J8|A0A1E5R1J8_9ASCO/1-1342 ----------------------------------------------------VQAHGN--
tr|C5MJ33|C5MJ33_CANTT/1-1288         ----------DD----------------------APASPEP-------------------
tr|A0A1E3QST6|A0A1E3QST6_9ASCO/1-1254 --------EPET----------------------ES----------------P-------
tr|A0A099NY57|A0A099NY57_PICKU/1-1221 -------LSSNE----------------------AEFS-------------------T--
tr|W1QFQ5|W1QFQ5_OGAPD/1-1263         --------DNDD----------------------DNYQ-------------------V--
tr|A0A4P9ZBD2|A0A4P9ZBD2_9ASCO/1-1188 ------------------------------------------------------------
tr|A0A1A0H5I6|A0A1A0H5I6_9ASCO/1-1194 ----------------------------------RDTPS---------------------
sp|Q5AK62|SSD1_CANAL/1-1274           ----------QG----------------------DTSGQSS-------------------
tr|A0A1E3NPD2|A0A1E3NPD2_9ASCO/1-1087 ------------------------------------------------------------
tr|Q6BH95|Q6BH95_DEBHA/1-1293         ND--------SS----------------------YSGGSSG-------------------
tr|A3LNR8|A3LNR8_PICST/1-1251         ----------SS----------------------DDSESPS-------------------
tr|A0A1E4T168|A0A1E4T168_9ASCO/1-1193 -------LESED----------------------DSRAG-----------------FG--
tr|M3JW26|M3JW26_CANMX/1-1280         -----------D----------------------EPSSPD--------------------
tr|A0A421JQ80|A0A421JQ80_9ASCO/1-1286 ----------SD----------------------LETSPPS-------------------
tr|A0A448YNY1|A0A448YNY1_BRENA/1-1285 -------AEPVT----------------------DSVRG---------------------
tr|A5DID9|A5DID9_PICGU/1-1258         ----------DS----------------------DSASPPH-------------------
tr|G8B6J2|G8B6J2_CANPC/1-1281         -----------------------------------PSSPNT-------------------
tr|A0A0L0NYI1|A0A0L0NYI1_CANAR/1-1246 AAGPI-----SS----------------------NHESPVN-------------------
tr|A0A1E4RL03|A0A1E4RL03_9ASCO/1-1340 NDSISPPFSASS----------------------SANTSRD-------------------
tr|A0A1E4SH28|A0A1E4SH28_9ASCO/1-1264 ID--------SS----------------------DSASPPP-------------------
tr|A0A1E4U015|A0A1E4U015_PACTA/1-1378 -------TSPSE----------------------ESTAGGSGS---------KGSGVR--
tr|A0A2V1AV44|A0A2V1AV44_9ASCO/1-1211 SAGP------------------------------SEGSP---------------------
tr|G8YUH9|G8YUH9_PICSO/1-1272         ----------DN----------------------ESITPPHSV-------------GA--
tr|A0A371C3I8|A0A371C3I8_YARLL/1-1212 ------------------------------------------------------PTKS--
tr|A0A2P7YQU3|A0A2P7YQU3_9ASCO/1-1184 ----------------------------------SEGSP---------------------
tr|A0A0J9X5T2|A0A0J9X5T2_GEOCN/1-1202 -----------D----------------------TSSTSSPVA----------SPSR---
tr|A0A5E8B0Y1|A0A5E8B0Y1_9ASCO/1-1329 ----------------------------------DSSSSSPSI----------SPQKS--
tr|A0A1E5R8W0|A0A1E5R8W0_9ASCO/1-1229 ------------------------------------------------------------
tr|A0A1B7TCV0|A0A1B7TCV0_9ASCO/1-1253 --------------------------------------------------------IT--
tr|A0A1E5RXP5|A0A1E5RXP5_HANUV/1-1243 ------------------------------------------------------------
tr|A0A060T1G8|A0A060T1G8_BLAAD/1-1212 --------GSSG-----------------------GSGTSGSA----------PSYRG--
tr|A0A1E3PZJ4|A0A1E3PZJ4_LIPST/1-1295 ---------GSQ------------------------------------------PSRH-N
tr|A5E347|A5E347_LODEL/1-1404         FSTTT---TTAT----------------------TPASPSVP------------------
tr|A0A167EJ91|A0A167EJ91_9ASCO/1-1315 --------ASGG----------------------DGSGSSG--------------YRG--
tr|A0A061BI84|A0A061BI84_CYBFA/1-1295 --------QPQQ----------------------QQFST-------------P-------
tr|A0A0J9X340|A0A0J9X340_GEOCN/1-1109 ------------------------------------------------------SPIS--
tr|A0A5J5EUE3|A0A5J5EUE3_9PEZI/1-1449 ---------PTS-ADAPSTSETTTTPSS------ATAPSQPSGNAGANLAPP--QARP--
tr|W3X2I1|W3X2I1_PESFW/1-1356         ---------PAD--------DAKPAA--------TTTTDTPIA-QGSS-----ASSRG-G
tr|A0A1L9SRB9|A0A1L9SRB9_9EURO/1-1377 -----------ETSSAS---DDKSA------------SATTQMPQGLGLQ------RA-G
tr|A0A0U1LP43|A0A0U1LP43_TALIS/1-1347 ---------AADTTP-P---DDKP-----------------KTPQGLGLQ------RAGG
tr|A0A1Y2W5X8|A0A1Y2W5X8_9PEZI/1-1347 ---------PAE--------EPKP-----------IAADTPIA-QGS-------SNRG-G
tr|A0A4Q4YBZ6|A0A4Q4YBZ6_9PEZI/1-1359 ---------STE--------EPRP-----------APADTPIA-QGT-------STRG-G
tr|A0A165JPD3|A0A165JPD3_XYLHT/1-1395 ---------SSDRSASPSTTEDKS-------------AQGQQQSHGNHISSGSLSARS-G
tr|A0A3N4HJU3|A0A3N4HJU3_ASCIM/1-1326 ---------PTS-----TTQETSAAPAQ------TATPATSS--TGSSLGPP--PARG--
tr|C4JTU8|C4JTU8_UNCRE/1-1295         --------GQGE-TATP---EEKTTH--------ATINTTPQAPHGLGVQ------RA-G
tr|J3K9D1|J3K9D1_COCIM/1-1381         --------GQGERSSTP---EEKAGT--------AATSTTPQAPQGLGVH------RA-G
tr|A0A162IL72|A0A162IL72_9EURO/1-1430 ---------PES----PVSDRPKTNIVP------NGPPPAASS-QGLGVQ------RA-G
tr|A0A1L9UQA1|A0A1L9UQA1_ASPBC/1-1370 ----------SDTTPGA---DDKS-------------TPTSQAPQGLGLH------RA-G
tr|A0A423XH12|A0A423XH12_9PEZI/1-1350 ---------PED--------EAKSPS--------QGPAESPIN-QGA-------SSRG-G
tr|A0A447C1C6|A0A447C1C6_9PEZI/1-1369 ---------TET--------DAKGASAAPAPAPVAAPADSQIA-QGS-------SFRG-G
tr|J3P037|J3P037_GAGT3/1-1339         ---------QDE--------EAKPAA--------QPAAENQAP-QGQ-------AARG-G
tr|A0A1Y2EI16|A0A1Y2EI16_9PEZI/1-1343 ---------PAE--------EAKP-----------TVTDTPIA-QGS-------STRG-G
tr|A0A507ATD7|A0A507ATD7_9PEZI/1-1346 ---------PED--------EGRASS--------SLAVPDSQPSQGS-------GPSR-G
tr|A0A553HNK2|A0A553HNK2_9PEZI/1-1344 ---------AAE--------EPKS-----------SVADTPIA-QGS-------STRG-G

sp|P24276|SSD1_YEAST/1-1250           --------HRR--------ATSNLS-----------------PPS-------------F-
tr|G8ZVB9|G8ZVB9_TORDC/1-1257         ------QGHRR--------TNSSSQ-----------------SSS-------------F-
tr|A0A1G4JD13|A0A1G4JD13_9SACH/1-1226 -----NTPQTV--------RNSNVS----------------PQRS-------------Y-
tr|A0A1G4MFK9|A0A1G4MFK9_LACFM/1-1220 --------AAQ--------KGSTVS----------------PNRS-------------F-
tr|H2AV93|H2AV93_KAZAF/1-1217         -----NYEHRY--------SSSNLS-----------------PSS-------------F-
tr|J7RSX7|J7RSX7_KAZNA/1-1297         -----YGDHRR--------SNSNLA-----------------PST-------------F-
tr|A0A1G4KFW0|A0A1G4KFW0_9SACH/1-1226 -----TTPNAS--------KNSNMS----------------PQKS-------------F-
tr|G0W8F4|G0W8F4_NAUDC/1-1260         -----GQSHRR--------SNSNLS-----------------PPT-------------F-
tr|G0VGX0|G0VGX0_NAUCC/1-1245         --------HRR--------TNSNLS-----------------SPS-------------F-
tr|Q75F00|Q75F00_ASHGO/1-1220         -------GHRR--------VNSNMS----------------PNRA-------------F-
tr|C5DM61|C5DM61_LACTC/1-1225         -----TTPQTS--------RTSHMS----------------PQKS-------------F-
tr|A0A1G4KMC7|A0A1G4KMC7_9SACH/1-1260 -----ATPQDS--------KSSNVS----------------PQKS-------------F-
tr|Q6FSE0|Q6FSE0_CANGA/1-1324         -------THRR--------SNSNLS-----------------PAS-------------Y-
tr|I2GVD4|I2GVD4_TETBL/1-1313         -----SPIRKL--------DTTNVP-------------------I-------------F-
tr|A7TFS3|A7TFS3_VANPO/1-1253         ------SPQKR--------STSQGS----------------DAGQ-------------F-
tr|A0A0C7MV35|A0A0C7MV35_9SACH/1-1254 -----ATPHQL--------RNSSTS----------------PQKN-------------F-
tr|C5E0Z7|C5E0Z7_ZYGRC/1-1273         ------SAHRR--------TNSN-------------------QAS-------------F-
tr|A0A1G4JA68|A0A1G4JA68_9SACH/1-1233 ------SAQSS--------KGANVS----------------PNKS-------------F-
tr|A0A1X7R5I0|A0A1X7R5I0_9SACH/1-1348 -----ATAATT--------TASNLA----------------PPNA-------------F-
tr|G8JRB6|G8JRB6_ERECY/1-1241         -------GHSR--------ATSNIS----------------PNKA-------------F-
tr|W0T9I6|W0T9I6_KLUMD/1-1179         -----NNSHRR--------TQSNMS----------------PNRA-------------F-
tr|Q6CTR8|Q6CTR8_KLULA/1-1177         -----NLGHRR--------TQSNMS----------------PNRS-------------F-
tr|G8BSK0|G8BSK0_TETPH/1-1287         -----SSPQRK--------GNNNNS----------------NIPT-------------F-
tr|G8BTK5|G8BTK5_TETPH/1-1219         ------------------------------------------QQS-------------F-
tr|A0A109UY01|A0A109UY01_9SACH/1-1212 -------GHRR--------ANSAMS----------------PNRS-------------F-
tr|A0A1E3NW52|A0A1E3NW52_WICAA/1-1271 ------GGHGR--------SRSSV--------------GHSPQRS-------------Y-
tr|K0KRT8|K0KRT8_WICCF/1-1328         -----YGGHGR--------SRSNV--------------SHSPQRS-------------Y-
tr|A0A1D2VLF2|A0A1D2VLF2_9ASCO/1-1448 -----NLSNNS--------SNK----------------FINNQKA-------------F-
tr|I2H180|I2H180_TETBL/1-1313         -----SEPRTKFVQ-----SYASVALQG-----I---SQISPTAP-------------Y-
tr|A0A1L0B7B6|A0A1L0B7B6_9ASCO/1-1206 -------NHNR--------SRS----------------LAYGQQS-------------F-
tr|A0A376BAV1|A0A376BAV1_9ASCO/1-1331 -----TFSHRR--------TNSSNSSTY----------SASPGKN-------------Y-
tr|A0A1B2JB87|A0A1B2JB87_PICPA/1-1191 --------HAR--------SKSAIPSCE---------RSRSPQHS-------------F-
tr|C4Y0S0|C4Y0S0_CLAL4/1-1179         -------GHSR--------SRS----------------LAYGQQ--------------F-
tr|W6MPH8|W6MPH8_9ASCO/1-1264         -----QPSHSR--------SRSALPS-----------TERSPQRQ-------------F-
tr|A0A4T0WYX2|A0A4T0WYX2_9ASCO/1-1220 -----DRLHFR--------NR----------------SIASPQKA-------------F-
tr|A0A4P6XIK7|A0A4P6XIK7_9ASCO/1-1192 -------ANSS----ASTNAKP----------------WAYGQQA-------------F-
tr|A0A512U8A1|A0A512U8A1_9ASCO/1-1199 -------ASSASGSGSGSNAKP----------------WAHGQQS-------------F-
tr|A0A1E5R1J8|A0A1E5R1J8_9ASCO/1-1342 -----GLNHSR--------NNSLNAFT-------------SPNKS-------------F-
tr|C5MJ33|C5MJ33_CANTT/1-1288         ------TSHNR--------SRS----------------LAYGQQP-------------F-
tr|A0A1E3QST6|A0A1E3QST6_9ASCO/1-1254 -------------------------------------------KS-------------F-
tr|A0A099NY57|A0A099NY57_PICKU/1-1221 -----PPANYH--------SRTRSSL----------SGDKSPQRG-------------F-
tr|W1QFQ5|W1QFQ5_OGAPD/1-1263         -----QGGHYR--------SK----------------SNVSPQRS-------------F-
tr|A0A4P9ZBD2|A0A4P9ZBD2_9ASCO/1-1188 ----------------EVGYRS----------------LAHGQQL-------------F-
tr|A0A1A0H5I6|A0A1A0H5I6_9ASCO/1-1194 -------GSYG----ATSNAKA----------------WTPGHQS-------------F-
sp|Q5AK62|SSD1_CANAL/1-1274           ------SSHNR--------SRS----------------LAYGQQS-------------F-
tr|A0A1E3NPD2|A0A1E3NPD2_9ASCO/1-1087 -------------------------------------SDRSPQRS-------------F-
tr|Q6BH95|Q6BH95_DEBHA/1-1293         ------SAHNR--------SKS----------------LAYGQQS-------------F-
tr|A3LNR8|A3LNR8_PICST/1-1251         ------SSHSR--------SRS----------------LAYGQQS-------------F-
tr|A0A1E4T168|A0A1E4T168_9ASCO/1-1193 -----NGTPIS--------TN----------------NERSPQRS-------------F-
tr|M3JW26|M3JW26_CANMX/1-1280         ---------NR--------SKT----------------LAYGQQS-------------F-
tr|A0A421JQ80|A0A421JQ80_9ASCO/1-1286 ------SAHNR--------SRS----------------LAYGQQS-------------F-
tr|A0A448YNY1|A0A448YNY1_BRENA/1-1285 -------------------SRYAQSAAL---------LGTSPQRT-------------F-
tr|A5DID9|A5DID9_PICGU/1-1258         ------SGHSR--------SRS----------------LAYGQQS-------------F-
tr|G8B6J2|G8B6J2_CANPC/1-1281         ------AAHNR--------PRS----------------QAYGQQS-------------F-
tr|A0A0L0NYI1|A0A0L0NYI1_CANAR/1-1246 ------RGHAR--------SRS----------------AAYGQPPLL------LLLPLF-
tr|A0A1E4RL03|A0A1E4RL03_9ASCO/1-1340 ------SSHGR--------SRS----------------LAYGQQS-------------F-
tr|A0A1E4SH28|A0A1E4SH28_9ASCO/1-1264 ------NSHNR--------SKS----------------LAYGQQS-------------F-
tr|A0A1E4U015|A0A1E4U015_PACTA/1-1378 -----EPLHMR--------SRSSAGYSTE------RSPQRSPQRS-------------F-
tr|A0A2V1AV44|A0A2V1AV44_9ASCO/1-1211 ------RGHSR--------SRS----------------AHGQQS--------------F-
tr|G8YUH9|G8YUH9_PICSO/1-1272         -----NLGHNR--------SRS----------------LAYGQQS-------------F-
tr|A0A371C3I8|A0A371C3I8_YARLL/1-1212 --------HSR--------SRSMAF---G-----------QQKRNQ-------SPSR-F-
tr|A0A2P7YQU3|A0A2P7YQU3_9ASCO/1-1184 ------RGHSR--------SRL-------------------YQQ--------------F-
tr|A0A0J9X5T2|A0A0J9X5T2_GEOCN/1-1202 --------HGR--------SQSLQYQ--R-----------SFTRNT-------SPQRSY-
tr|A0A5E8B0Y1|A0A5E8B0Y1_9ASCO/1-1329 --------HAR--------SQSLQFQNRS-----------SHYRGN-------SQQLPF-
tr|A0A1E5R8W0|A0A1E5R8W0_9ASCO/1-1229 -----TKGISR--------NSS-----------I-------NSRS-------------F-
tr|A0A1B7TCV0|A0A1B7TCV0_9ASCO/1-1253 -----NKGLSR--------NSS-----------I-------SSRS-------------HQ
tr|A0A1E5RXP5|A0A1E5RXP5_HANUV/1-1243 -----SKGISR--------NSS-----------V-------NSRS-------------F-
tr|A0A060T1G8|A0A060T1G8_BLAAD/1-1212 --------HGR--------SQSMQYS--S-----------RYNRNA-------SPQRGF-
tr|A0A1E3PZJ4|A0A1E3PZJ4_LIPST/1-1295 --------YSR--------SHSTSSDFAE-----------DHSRSPQ------PSQSGF-
tr|A5E347|A5E347_LODEL/1-1404         -----YVGHNR--------ARSSVTSQHPQQQQQQQQQQQQQQQP-------------F-
tr|A0A167EJ91|A0A167EJ91_9ASCO/1-1315 --------HSR--------SQSMQ-----------------NNGGS-------NSSRGF-
tr|A0A061BI84|A0A061BI84_CYBFA/1-1295 ------RGHGR--------SRSMA-------------PSHSPQRS-------------Y-
tr|A0A0J9X340|A0A0J9X340_GEOCN/1-1109 --------YSP--------QQQPQ------------------------------------
tr|A0A5J5EUE3|A0A5J5EUE3_9PEZI/1-1449 -MR---GGHGR--------SQSLAVGLNG--------------RSP--VGGRL---GGF-
tr|W3X2I1|W3X2I1_PESFW/1-1356         --R---G-HGR--------SQSMAVGANG--------------RGH--GRGS----GSI-
tr|A0A1L9SRB9|A0A1L9SRB9_9EURO/1-1377 NVR--VGSHGR--------SQSMAVG-NN--------------RGSLPGRGA----GGF-
tr|A0A0U1LP43|A0A0U1LP43_TALIS/1-1347 NFR--GGAHGR--------SQSMAV-----------------------GRGA----AGF-
tr|A0A1Y2W5X8|A0A1Y2W5X8_9PEZI/1-1347 --R--GG-HGR--------SQSMAI--NS--------------RGG--ARG-----GSM-
tr|A0A4Q4YBZ6|A0A4Q4YBZ6_9PEZI/1-1359 --RG-GGAHGR--------SQSAAVGPGG--------------RGG---RG-----GAP-
tr|A0A165JPD3|A0A165JPD3_XYLHT/1-1395 N-R--MVSHGR--------SQSMAVG-NG--------------RSSMQGRGA----GGF-
tr|A0A3N4HJU3|A0A3N4HJU3_ASCIM/1-1326 -NR----GHGR--------SQSVAVG--G--------------RGP--ATGRL---GSF-
tr|C4JTU8|C4JTU8_UNCRE/1-1295         NIR--AGTHMR--------SQSLAIG-NG--------------RGP-APRGM----AGF-
tr|J3K9D1|J3K9D1_COCIM/1-1381         NIR--AGAHMR--------SQSLAVG-NG--------------RGP-PARGV----GGF-
tr|A0A162IL72|A0A162IL72_9EURO/1-1430 NIRPTGPGHMR--------SQSLATG-SG--------------RNA--------R-----
tr|A0A1L9UQA1|A0A1L9UQA1_ASPBC/1-1370 NIR--AGGHGR--------SQSMAVG-GN--------------RGSISGRGA----GGF-
tr|A0A423XH12|A0A423XH12_9PEZI/1-1350 --R--GGGHGR--------SQSMAVGANG--------------RGG--AIGR----GGS-
tr|A0A447C1C6|A0A447C1C6_9PEZI/1-1369 --R--GGGHGR--------SQSMAVGAGG--------------RGG---RG-----GGM-
tr|J3P037|J3P037_GAGT3/1-1339         --R--GGAHGR--------SQSMAVGRGGG-------------RGG--ASGE----GGR-
tr|A0A1Y2EI16|A0A1Y2EI16_9PEZI/1-1343 --RG-GG-HGR--------SQSMAVGANG--------------RGG---RG-----GAA-
tr|A0A507ATD7|A0A507ATD7_9PEZI/1-1346 --R--GGAHGR--------SQSMAVGRGGA-------APRAGDAGG--HSGDLQRRGGS-
tr|A0A553HNK2|A0A553HNK2_9PEZI/1-1344 --R--GG-HGR--------SQSMAV--HG--------------RGG--ARG-----GAP-

sp|P24276|SSD1_YEAST/1-1250           -KFPPN----------------------------SHGD-ND-----------D-EFIATS
tr|G8ZVB9|G8ZVB9_TORDC/1-1257         -RFPPP---QSQ-------------------YSQKEND-ND----------GD-DFTPTS
tr|A0A1G4JD13|A0A1G4JD13_9SACH/1-1226 -QFP------------------------------PSKE-NS-----------D-DFTPVN
tr|A0A1G4MFK9|A0A1G4MFK9_LACFM/1-1220 -QFPPK---------------------------SSNKE-NQ-----------DSDFIPVG
tr|H2AV93|H2AV93_KAZAF/1-1217         -KFPASGNNNNN-------------------NNTNMNT-NK----------VN-EF----
tr|J7RSX7|J7RSX7_KAZNA/1-1297         -RFPPSNTAGTP-------------------S-------KD-----------D-DFILTS
tr|A0A1G4KFW0|A0A1G4KFW0_9SACH/1-1226 -EFP------------------------------ANKE-NR-----------D-DFTPVN
tr|G0W8F4|G0W8F4_NAUDC/1-1260         -KFPP-----TP-------------------TSYNNNN-QD-----------D-DFTPTS
tr|G0VGX0|G0VGX0_NAUCC/1-1245         -KFPPAI--NTP-------------------IS---AP-QE-----------D-DFIQTS
tr|Q75F00|Q75F00_ASHGO/1-1220         -QFPAR--------------------------PSN-KE-NQ-----------D-DFVQVG
tr|C5DM61|C5DM61_LACTC/1-1225         -QFPSV--------------------------PSNNKE-NR-----------E-EFSNVS
tr|A0A1G4KMC7|A0A1G4KMC7_9SACH/1-1260 -QFPSK--------------------------PNASKE-NR-----------D-EFTPVG
tr|Q6FSE0|Q6FSE0_CANGA/1-1324         -KFPAS----TP-------------------TSSANTG-ND-----------D-DFTPTS
tr|I2GVD4|I2GVD4_TETBL/1-1313         -KFPPT-PNGTP--------------------LSGQDS-ND-----------D-DFSRVT
tr|A7TFS3|A7TFS3_VANPO/1-1253         -KFPPS--------------------------SGKSDS-ND----------SDDNFTRVS
tr|A0A0C7MV35|A0A0C7MV35_9SACH/1-1254 -EFP------------------------------ASKE-NR-----------D-EFTPSN
tr|C5E0Z7|C5E0Z7_ZYGRC/1-1273         -KFPAP-----P-------------------VNQKENE-F------------D-DFVPTS
tr|A0A1G4JA68|A0A1G4JA68_9SACH/1-1233 -QFPAK--------------------------P-CNKE-NQ-----------DSEFTLVG
tr|A0A1X7R5I0|A0A1X7R5I0_9SACH/1-1348 -KFPQSSSSTTT-------------------TATTSTG-ND-----------D-DF--TP
tr|G8JRB6|G8JRB6_ERECY/1-1241         -QFPPR--------------------------PFN-KE-NQ-----------D-EFTAVH
tr|W0T9I6|W0T9I6_KLUMD/1-1179         -QFPPA--------------------------KVNQKE-NN-----------D-DFIPVG
tr|Q6CTR8|Q6CTR8_KLULA/1-1177         -QFPPA--------------------------KLNQKE-NN-----------D-DFIPVG
tr|G8BSK0|G8BSK0_TETPH/1-1287         -KFPPAPAAAVN-------------------DVDNNTN-NN-----------DFSF----
tr|G8BTK5|G8BTK5_TETPH/1-1219         -KFPPSIKINTK--------------------KESPKK-DE-----------D-NFIKTP
tr|A0A109UY01|A0A109UY01_9SACH/1-1212 -QFPAT--------------------------SSG-KE-NQ-----------D-DSPAVD
tr|A0A1E3NW52|A0A1E3NW52_WICAA/1-1271 -QFPPKSPQQSSSG---------------------GFD--SLAPPP-------QNFS---
tr|K0KRT8|K0KRT8_WICCF/1-1328         -QFPPKSPQQQFT-----------------------ID-QSLAPPP-------QQYS---
tr|A0A1D2VLF2|A0A1D2VLF2_9ASCO/1-1448 -QFPPI--------------------------NSSITN-DSLLPPQ-------PMFA-GN
tr|I2H180|I2H180_TETBL/1-1313         -KFPQPPSTGHHS---------------FNTAKDDNDNINQMT---------IHSF----
tr|A0A1L0B7B6|A0A1L0B7B6_9ASCO/1-1206 -KFPPD-------------------------------N-SSLLPPV-------PNFG-NQ
tr|A0A376BAV1|A0A376BAV1_9ASCO/1-1331 -HFPPRTHYNNSHSVDFTALNNNNNNYYYYDNNNNAGE-NM-----------N-DFT---
tr|A0A1B2JB87|A0A1B2JB87_PICPA/1-1191 -QFPPRDKTN-------------------------------LSPPV-------PSFAYDS
tr|C4Y0S0|C4Y0S0_CLAL4/1-1179         -KFPPE-------------------------------N-SSFLPPV-------PGFS-ST
tr|W6MPH8|W6MPH8_9ASCO/1-1264         -QFPARENSLTGSS-------------------TNPAN-NLLVPPN-------PNFA---
tr|A0A4T0WYX2|A0A4T0WYX2_9ASCO/1-1220 -QFPSSASNNTSS-----------------------NQ-QTLQPPQ-------PAF----
tr|A0A4P6XIK7|A0A4P6XIK7_9ASCO/1-1192 -KFPPD-------------------------------APNNLLPPA-------PSFG-QP
tr|A0A512U8A1|A0A512U8A1_9ASCO/1-1199 -KFPPE-------------------------------PPSSLLPPV-------PSYG-QP
tr|A0A1E5R1J8|A0A1E5R1J8_9ASCO/1-1342 -QFPAKPPSFGN-------------------SNSNGND-NDE------NSGQDYHYAYSP
tr|C5MJ33|C5MJ33_CANTT/1-1288         -KFPPT-PDQSNE----------------------SRG-NSLLPPN-------PNFTVTQ
tr|A0A1E3QST6|A0A1E3QST6_9ASCO/1-1254 -LFPQKPPGLEIP-----------------------FP--S-APPGLTPPNAMTPPS---
tr|A0A099NY57|A0A099NY57_PICKU/1-1221 -QFPPKDQN------------------------------QLLQPPQ-------PSF----
tr|W1QFQ5|W1QFQ5_OGAPD/1-1263         -QFPPRDNS------------------------------QTLMPPP-------VNF----
tr|A0A4P9ZBD2|A0A4P9ZBD2_9ASCO/1-1188 -KFPPD---------------------------NTDTS-SGWIPPA-------PFFGLTS
tr|A0A1A0H5I6|A0A1A0H5I6_9ASCO/1-1194 -KFPVE-------------------------------APNNLLPPA-------PTFG-QV
sp|Q5AK62|SSD1_CANAL/1-1274           -KFPPT-PDQSND----------------------TRG-NSLLPPN-------PNFSVTQ
tr|A0A1E3NPD2|A0A1E3NPD2_9ASCO/1-1087 -QFPPKDPS------------------------------QTLQPPQ-------PAF----
tr|Q6BH95|Q6BH95_DEBHA/1-1293         -KFPPE-------------------------------N-SSLLPPT-------PNFTINQ
tr|A3LNR8|A3LNR8_PICST/1-1251         -KFP-----ASNS------------------------S-DNLLPPT-------PNFSIGQ
tr|A0A1E4T168|A0A1E4T168_9ASCO/1-1193 -QFPPRDSS------------------------------QTLAPPN-------PGFA---
tr|M3JW26|M3JW26_CANMX/1-1280         -KFPPT-PDQSSSD--------------------GGRD-KHLLPPN-------PNFTVTQ
tr|A0A421JQ80|A0A421JQ80_9ASCO/1-1286 -TFPAPAPPPPQS----------------------TTD-NFLLPPT-------PNFTITQ
tr|A0A448YNY1|A0A448YNY1_BRENA/1-1285 -QFPPREGA--------------------------------LTPPV-------PAFV---
tr|A5DID9|A5DID9_PICGU/1-1258         -KFPPEG------------------------------N-PSLLPPT-------PNFSFSH
tr|G8B6J2|G8B6J2_CANPC/1-1281         -KFPAT-PSQEGT----------------------SGN-SNLLPPT-------PNFSFTQ
tr|A0A0L0NYI1|A0A0L0NYI1_CANAR/1-1246 -KFPAD-------------------------------N-NPLLPPA-------PGYS-NL
tr|A0A1E4RL03|A0A1E4RL03_9ASCO/1-1340 -KFPPD--NHSNQQSPPPAPAPAP-------APAASNN-NSLLPPT-------PNFSISP
tr|A0A1E4SH28|A0A1E4SH28_9ASCO/1-1264 -QFPPSGPSASAS------------------------P-DNLLPPT-------PNFTITQ
tr|A0A1E4U015|A0A1E4U015_PACTA/1-1378 -QFPPRQNNGTAV--------------------------QQLQPPL-------PQFS---
tr|A0A2V1AV44|A0A2V1AV44_9ASCO/1-1211 -KFPPE-------------------------------N-NPLHPPA-------PAFS-SL
tr|G8YUH9|G8YUH9_PICSO/1-1272         -KFPED---------------------------------NSLMPPT-------PNFTINP
tr|A0A371C3I8|A0A371C3I8_YARLL/1-1212 -QFPAGGH-------------------------------GS-----------SP------
tr|A0A2P7YQU3|A0A2P7YQU3_9ASCO/1-1184 -KFPPD-------------------------------N-NPLHPPA-------PTF--LL
tr|A0A0J9X5T2|A0A0J9X5T2_GEOCN/1-1202 -QFPA----------------------------------TN-----------NTSASEQQ
tr|A0A5E8B0Y1|A0A5E8B0Y1_9ASCO/1-1329 -QFPA----------------------------------NG-----------SPESSLDY
tr|A0A1E5R8W0|A0A1E5R8W0_9ASCO/1-1229 -KFPQVNSNNND--------------------NVDYNN-DFMTSPR------KFKFGSGG
tr|A0A1B7TCV0|A0A1B7TCV0_9ASCO/1-1253 SQFGDTPTNGNE--------------------SNDINN-DFLTSPR------KFKFGSGS
tr|A0A1E5RXP5|A0A1E5RXP5_HANUV/1-1243 -KFPQTNISNND--------------------SNDYNN-DFMTSPR------KFKFGSGG
tr|A0A060T1G8|A0A060T1G8_BLAAD/1-1212 -QFPP-----------------------------------------------AP------
tr|A0A1E3PZJ4|A0A1E3PZJ4_LIPST/1-1295 -SFP-----------------------------------QNY------------------
tr|A5E347|A5E347_LODEL/1-1404         -KFPNQ-P---------------------------PAN-DSLLPPA-------PNFSVTQ
tr|A0A167EJ91|A0A167EJ91_9ASCO/1-1315 -QFPAK---------------------------------MT-----------GPESQSGA
tr|A0A061BI84|A0A061BI84_CYBFA/1-1295 -QFPPKSPSLNSQ----------------------QYD--SLAPPPLQQQQQQQHYS---
tr|A0A0J9X340|A0A0J9X340_GEOCN/1-1109 ---PS----------------------------------GS-----------SP------
tr|A0A5J5EUE3|A0A5J5EUE3_9PEZI/1-1449 -QFP-PPA-------------------------------NDGG------VNLNPNQP---
tr|W3X2I1|W3X2I1_PESFW/1-1356         -SIG-----------------------------------NE-----------GG------
tr|A0A1L9SRB9|A0A1L9SRB9_9EURO/1-1377 -QFP-----------------------------------QI-----------SEN-----
tr|A0A0U1LP43|A0A0U1LP43_TALIS/1-1347 -QFP-----------------------------------I--------------------
tr|A0A1Y2W5X8|A0A1Y2W5X8_9PEZI/1-1347 -HIN-----------------------------------NN-----------N-------
tr|A0A4Q4YBZ6|A0A4Q4YBZ6_9PEZI/1-1359 -S----------------------------------------------------------
tr|A0A165JPD3|A0A165JPD3_XYLHT/1-1395 -QFPSPLS-------------------------------QD-----------ASS-----
tr|A0A3N4HJU3|A0A3N4HJU3_ASCIM/1-1326 -QFP-PPA-------------------------------NN-----------NENNPGNQ
tr|C4JTU8|C4JTU8_UNCRE/1-1295         -QFP-----------------------------------QT-----------GDN-----
tr|J3K9D1|J3K9D1_COCIM/1-1381         -QFP-----------------------------------QT-----------GDG-----
tr|A0A162IL72|A0A162IL72_9EURO/1-1430 -----P---------------------------------QS-----------SMS-----
tr|A0A1L9UQA1|A0A1L9UQA1_ASPBC/1-1370 -QFP-----------------------------------QA-----------NDG-----
tr|A0A423XH12|A0A423XH12_9PEZI/1-1350 -HVS-----------------------------------TD-----------SI------
tr|A0A447C1C6|A0A447C1C6_9PEZI/1-1369 -NF---------------------------------------------------------
tr|J3P037|J3P037_GAGT3/1-1339         ------------------------------------------------------------
tr|A0A1Y2EI16|A0A1Y2EI16_9PEZI/1-1343 -NFN-----------------------------------NN-----------NNNEGA--
tr|A0A507ATD7|A0A507ATD7_9PEZI/1-1346 ------------------------------------------------------------
tr|A0A553HNK2|A0A553HNK2_9PEZI/1-1344 -G----------------------------------------------------------

sp|P24276|SSD1_YEAST/1-1250           S----------------------------------------THRRSKTR----NNE-YSP
tr|G8ZVB9|G8ZVB9_TORDC/1-1257         T----------------------------------------GHRRSRSR----NTE-FSP
tr|A0A1G4JD13|A0A1G4JD13_9SACH/1-1226 T----------------------------------------PRRNSNAK----AKD--AL
tr|A0A1G4MFK9|A0A1G4MFK9_LACFM/1-1220 T----------------------------------------PHRRTNSR----NKD--LG
tr|H2AV93|H2AV93_KAZAF/1-1217         ---------------------------------------------------------SSP
tr|J7RSX7|J7RSX7_KAZNA/1-1297         S----------------------------------------THRRTRTR----NSE-FSP
tr|A0A1G4KFW0|A0A1G4KFW0_9SACH/1-1226 T----------------------------------------PHRSTNNR----NKE--NA
tr|G0W8F4|G0W8F4_NAUDC/1-1260         S----------------------------------------THRRSKTR----NNEFSSP
tr|G0VGX0|G0VGX0_NAUCC/1-1245         S----------------------------------------THRRSKTR----NNE-QSP
tr|Q75F00|Q75F00_ASHGO/1-1220         N----------------------------------------SHRRTNSR----GHD--LS
tr|C5DM61|C5DM61_LACTC/1-1225         T----------------------------------------PNRNANAK----GKD--VS
tr|A0A1G4KMC7|A0A1G4KMC7_9SACH/1-1260 T----------------------------------------PHRGINTK----DKD--VS
tr|Q6FSE0|Q6FSE0_CANGA/1-1324         S----------------------------------------MNRRSRNR----NSE-YNI
tr|I2GVD4|I2GVD4_TETBL/1-1313         N----------------------------------------SHRRSRST----NQN--NN
tr|A7TFS3|A7TFS3_VANPO/1-1253         H-----------------------------------------HQTSKSK----GND----
tr|A0A0C7MV35|A0A0C7MV35_9SACH/1-1254 T----------------------------------------PLRSTHNR----GKE--SS
tr|C5E0Z7|C5E0Z7_ZYGRC/1-1273         S----------------------------------------THRRSRSK----NND-FSA
tr|A0A1G4JA68|A0A1G4JA68_9SACH/1-1233 T----------------------------------------PHRRSNSR----NKD--MG
tr|A0A1X7R5I0|A0A1X7R5I0_9SACH/1-1348 S----------------------------------------THRRSRTR----NSD-YSP
tr|G8JRB6|G8JRB6_ERECY/1-1241         N----------------------------------------SHRRTNSR----GQD--PP
tr|W0T9I6|W0T9I6_KLUMD/1-1179         T----------------------------------------PHRRTNSR----NE-----
tr|Q6CTR8|Q6CTR8_KLULA/1-1177         T----------------------------------------PHRRTNSK----NE-----
tr|G8BSK0|G8BSK0_TETPH/1-1287         -----------------------------------------PHRRSQSR----SNE----
tr|G8BTK5|G8BTK5_TETPH/1-1219         TH---------------------------------------SHRRSRSR----NN---FN
tr|A0A109UY01|A0A109UY01_9SACH/1-1212 H----------------------------------------SHRRTSSR----GQD--LP
tr|A0A1E3NW52|A0A1E3NW52_WICAA/1-1271 -------------------------YHERRQSG---------HQRSNSR----NFD--PN
tr|K0KRT8|K0KRT8_WICCF/1-1328         -------------------------YHERRQSGNYN----HNHNRSNSR----NFD----
tr|A0A1D2VLF2|A0A1D2VLF2_9ASCO/1-1448 SHQRSTSNSSDSTGRTPTHSRNNSSLHERKPSG---------HFRNNSR----NYD--NS
tr|I2H180|I2H180_TETBL/1-1313         ------------------------------------------RAEATSR-----------
tr|A0A1L0B7B6|A0A1L0B7B6_9ASCO/1-1206 SPER---------------------GHQRRSS----------HYRSGSR----NFD--SG
tr|A0A376BAV1|A0A376BAV1_9ASCO/1-1331 -----------------------------------------SPRKSHSR----TNS----
tr|A0A1B2JB87|A0A1B2JB87_PICPA/1-1191 SP-----------------------SHSRRHSGS--------------------------
tr|C4Y0S0|C4Y0S0_CLAL4/1-1179         SPER---------------------GHQRRGS----------HLRSNSR----NLD--N-
tr|W6MPH8|W6MPH8_9ASCO/1-1264         -------------------------GHRRRQSGNNF----------NSG----N------
tr|A0A4T0WYX2|A0A4T0WYX2_9ASCO/1-1220 --------------------------AERRQSAGLG------HRSTGSD-----------
tr|A0A4P6XIK7|A0A4P6XIK7_9ASCO/1-1192 SPER---------------------GHQRRGS----------HYRSNSR----NFE--GS
tr|A0A512U8A1|A0A512U8A1_9ASCO/1-1199 SPER--------------------GGHQRRGS----------HYRSNSR----NFE--GS
tr|A0A1E5R1J8|A0A1E5R1J8_9ASCO/1-1342 R----------------------------------------KFQQSHSR----NNS----
tr|C5MJ33|C5MJ33_CANTT/1-1288         SPDR---------------------GHNRRSS----------HFRSRSRGGGS--N--AE
tr|A0A1E3QST6|A0A1E3QST6_9ASCO/1-1254 -------------------------YGERRGHT---------HYRSNSR----NFD--PN
tr|A0A099NY57|A0A099NY57_PICKU/1-1221 --------------------------------SG-S------HVRTGSD-----------
tr|W1QFQ5|W1QFQ5_OGAPD/1-1263         -------------------------GHERRQSGNYG------FRTAPSD-----------
tr|A0A4P9ZBD2|A0A4P9ZBD2_9ASCO/1-1188 SPDR---------------------GQNRRNS----------HFRSSSR----NYD--SN
tr|A0A1A0H5I6|A0A1A0H5I6_9ASCO/1-1194 SPER---------------------NHQRRGS----------HYRSNSR----NFD--NS
sp|Q5AK62|SSD1_CANAL/1-1274           SPDR---------------------GHNRRSS----------HFRTGSRGSGSNTN--TD
tr|A0A1E3NPD2|A0A1E3NPD2_9ASCO/1-1087 --------------------------VERHQPSGLG------HRSTGSD-----------
tr|Q6BH95|Q6BH95_DEBHA/1-1293         SPER---------------------GHQRRGS----------HYRSGSR----NFD--PN
tr|A3LNR8|A3LNR8_PICST/1-1251         SPER---------------------GHQRRGS----------HYRSGSR----NFD--AN
tr|A0A1E4T168|A0A1E4T168_9ASCO/1-1193 -------------------------GHERRQSGNFN------HKSTGSD-----------
tr|M3JW26|M3JW26_CANMX/1-1280         SPER---------------------GHNKRGS----------HFRSGSRGGGGGSN--AE
tr|A0A421JQ80|A0A421JQ80_9ASCO/1-1286 SPERG-------------------QTHNRRGS----------HYRTNSR------N--VE
tr|A0A448YNY1|A0A448YNY1_BRENA/1-1285 -------------------------DHRR---GSSG------HRSTNSE-----------
tr|A5DID9|A5DID9_PICGU/1-1258         SPERG-------------------GGHQRRGS----------HYRSGSR----NFD--PN
tr|G8B6J2|G8B6J2_CANPC/1-1281         SPERGGGGGGGG----------DRGSHNRKPS----------HYRTASR------N--SE
tr|A0A0L0NYI1|A0A0L0NYI1_CANAR/1-1246 SPERGGSG----------------GGHLRRSS----------HFRLNSK----NFD--TN
tr|A0A1E4RL03|A0A1E4RL03_9ASCO/1-1340 SPDK---------------------GHQKRLS----------HYRSGSR----NFD--SN
tr|A0A1E4SH28|A0A1E4SH28_9ASCO/1-1264 SPER---------------------GHQRRAS----------HYRTNSR----NFD--PN
tr|A0A1E4U015|A0A1E4U015_PACTA/1-1378 -------------------------SHEKRQSGHFR------SGSRSSN----N------
tr|A0A2V1AV44|A0A2V1AV44_9ASCO/1-1211 SPER---G----------------QGHSRRSS----------HFRSNSK----N-----D
tr|G8YUH9|G8YUH9_PICSO/1-1272         SPER---------------------GHQRRSS----------HYKSASR----NFD--LN
tr|A0A371C3I8|A0A371C3I8_YARLL/1-1212 -------------------------------STGGNFHPGHGHSRSNSR----NFD----
tr|A0A2P7YQU3|A0A2P7YQU3_9ASCO/1-1184 SPERG--G----------------QGHLRRGS----------HARLNSK----T-----D
tr|A0A0J9X5T2|A0A0J9X5T2_GEOCN/1-1202 Q-PQ------------------QQQQQDFSRS--------HQHNRSGSR----NFD----
tr|A0A5E8B0Y1|A0A5E8B0Y1_9ASCO/1-1329 N-NN------------------NNNNNNRRNH--------NNHNRSNSR----NFE----
tr|A0A1E5R8W0|A0A1E5R8W0_9ASCO/1-1229 SF---------------------------------------GHSRNNST----NNS----
tr|A0A1B7TCV0|A0A1B7TCV0_9ASCO/1-1253 S-----------------------------------------HSR--------NNS----
tr|A0A1E5RXP5|A0A1E5RXP5_HANUV/1-1243 SF---------------------------------------GHSRNNST----NNS----
tr|A0A060T1G8|A0A060T1G8_BLAAD/1-1212 -------------------------------SDGGG------HSRTTSR----NFD----
tr|A0A1E3PZJ4|A0A1E3PZJ4_LIPST/1-1295 --NE------------------SSLSHERRNV------SNPTHSRSGSR----NFD----
tr|A5E347|A5E347_LODEL/1-1404         SPERGGGG----------------GSHNRRSS----------HYRTASR------N--AD
tr|A0A167EJ91|A0A167EJ91_9ASCO/1-1315 S-GS------------------SEYSGERRGSIGGG---GHQHQRSGSR----NFD----
tr|A0A061BI84|A0A061BI84_CYBFA/1-1295 --------------------------HNRGSSG---------HFRTNSR----NFD----
tr|A0A0J9X340|A0A0J9X340_GEOCN/1-1109 ----------------------------------------RSHTRSNSR----NFE----
tr|A0A5J5EUE3|A0A5J5EUE3_9PEZI/1-1449 --SQ------------------PVQNVERRGS------FQ-GHGRSASR----NYQ----
tr|W3X2I1|W3X2I1_PESFW/1-1356         ----------------------QGSDFGSRG--------RGGHARTSSR----NFD----
tr|A0A1L9SRB9|A0A1L9SRB9_9EURO/1-1377 ----------------------APDTTQRRGS-------QPGHARTSSR----NFE----
tr|A0A0U1LP43|A0A0U1LP43_TALIS/1-1347 -----------------------PESGQAEQP-------KRGHGRSQSR----NFD----
tr|A0A1Y2W5X8|A0A1Y2W5X8_9PEZI/1-1347 ----------------------ESGDFGRRGS------AAGGHARTSSR----NFE----
tr|A0A4Q4YBZ6|A0A4Q4YBZ6_9PEZI/1-1359 ----------------------EGGR---------------GHARSSSR----NFE----
tr|A0A165JPD3|A0A165JPD3_XYLHT/1-1395 ----------------------EHSDFQRRSS---------GHGRTASR----NFE----
tr|A0A3N4HJU3|A0A3N4HJU3_ASCIM/1-1326 NNQQ------------------QSHTVERRGSNS---NFQGGHQRSASR----NYE----
tr|C4JTU8|C4JTU8_UNCRE/1-1295         -----------------------TGDGQRR------------------------------
tr|J3K9D1|J3K9D1_COCIM/1-1381         -----------------------PGDGQRRSS-------HQGHGRTASR----NFD----
tr|A0A162IL72|A0A162IL72_9EURO/1-1430 ----------------------PTLDSSRRAGT--------THSRTNSR----NFE----
tr|A0A1L9UQA1|A0A1L9UQA1_ASPBC/1-1370 -------------------------ENQRRGS-------QQGHTRSSSR----NFD----
tr|A0A423XH12|A0A423XH12_9PEZI/1-1350 ----------------------QGNEFPRR---------ASGHNRSSSR----NFE----
tr|A0A447C1C6|A0A447C1C6_9PEZI/1-1369 ----------------------SGDDLQRRGGG-----AGGGHARTGSR----NFD----
tr|J3P037|J3P037_GAGT3/1-1339         ----------------------------------------GGHVRSSSR----NFD----
tr|A0A1Y2EI16|A0A1Y2EI16_9PEZI/1-1343 --AT------------------QQGNEFRRGG------GSGGHARSSSR----NFE----
tr|A0A507ATD7|A0A507ATD7_9PEZI/1-1346 ----------------------------------------TGHARTGSR----NFD----
tr|A0A553HNK2|A0A553HNK2_9PEZI/1-1344 ----------------------DSGDFARRGG------GAAGHARTSSR----NFE----

sp|P24276|SSD1_YEAST/1-1250           G---INSNWRNQ-SQ-------------QP------------------------------
tr|G8ZVB9|G8ZVB9_TORDC/1-1257         G---INSNWRNQ-SQ--------SQNQVQG------------------------------
tr|A0A1G4JD13|A0A1G4JD13_9SACH/1-1226 G---INTNWRSQ-QQA-----------LQP------------------------------
tr|A0A1G4MFK9|A0A1G4MFK9_LACFM/1-1220 G---INANWRLQ-QQP-----------YQG------------------------------
tr|H2AV93|H2AV93_KAZAF/1-1217         G---INSNWRTQ------------------------------------------------
tr|J7RSX7|J7RSX7_KAZNA/1-1297         G---IHSNWRTQ-SQ--------TQQQIQQ---------------------SFPYQQQQP
tr|A0A1G4KFW0|A0A1G4KFW0_9SACH/1-1226 G---INSNWRVQ-QHTFTA---SNAQQQQP------------------------------
tr|G0W8F4|G0W8F4_NAUDC/1-1260         G---INSNWRNQ-SQ--------TQSQIQQ------------------------------
tr|G0VGX0|G0VGX0_NAUCC/1-1245         G---INSNWRNQ-SQ--------TQSQIQQ------------------------------
tr|Q75F00|Q75F00_ASHGO/1-1220         G---INSNWRAQ-QG-------------QQ------------------------------
tr|C5DM61|C5DM61_LACTC/1-1225         G---INNNWRLQ-QQPT----------PQS------------------------------
tr|A0A1G4KMC7|A0A1G4KMC7_9SACH/1-1260 G---INANWRSQ-QQTSSLGGSSQQSQQQQ------------------------------
tr|Q6FSE0|Q6FSE0_CANGA/1-1324         G---INSNWRVQ-AQ--------QQQQQQQ------------------------------
tr|I2GVD4|I2GVD4_TETBL/1-1313         S---NSNNWRSR-PQSPSY--NNNNNNLNQ------------------------------
tr|A7TFS3|A7TFS3_VANPO/1-1253         ------QNRRNN-SQSSY------------------------------------------
tr|A0A0C7MV35|A0A0C7MV35_9SACH/1-1254 G---INANWRSQ-QQTSNTPGNQSTQQLQP------------------------------
tr|C5E0Z7|C5E0Z7_ZYGRC/1-1273         G---INSNWRNQ-S----------------------------------------------
tr|A0A1G4JA68|A0A1G4JA68_9SACH/1-1233 G---INTNWRSQ-QGQN-------------------------------------------
tr|A0A1X7R5I0|A0A1X7R5I0_9SACH/1-1348 G---INSNWRNQ-SQG------PPQHQHQQSG-------------------SFGHFNQQQ
tr|G8JRB6|G8JRB6_ERECY/1-1241         G---INSNWRAQ-QGL-----------QQQ------------------------------
tr|W0T9I6|W0T9I6_KLUMD/1-1179         G---IDGNWRV--Q--------------QQ------------------------------
tr|Q6CTR8|Q6CTR8_KLULA/1-1177         G---IDGNWRLQ-Q--------------QQ------------------------------
tr|G8BSK0|G8BSK0_TETPH/1-1287         ----ASNNWRSP-QNHLQPSNRANNNNTNG---------------------------NNE
tr|G8BTK5|G8BTK5_TETPH/1-1219         G---YSNKQNNQ-SLSN-------------------------------------------
tr|A0A109UY01|A0A109UY01_9SACH/1-1212 G---INSNWRVQ-QT-------------HQ------------------------------
tr|A0A1E3NW52|A0A1E3NW52_WICAA/1-1271 TQQNINMNWRSQ-QS---------NQQQQQ------------------------------
tr|K0KRT8|K0KRT8_WICCF/1-1328         --SNINSNWRS--------------QQQNS------------------------------
tr|A0A1D2VLF2|A0A1D2VLF2_9ASCO/1-1448 N---INSNWRS-----------------QQ------------------------------
tr|I2H180|I2H180_TETBL/1-1313         ----LNSNDNEE-PPSM-----------KE-------L----------------------
tr|A0A1L0B7B6|A0A1L0B7B6_9ASCO/1-1206 S--NINSNWRT-----------------QQ------------------------------
tr|A0A376BAV1|A0A376BAV1_9ASCO/1-1331 G---INSNWRQQ-QPQ-------QQQQQQQGGGGNNYLAFNTGNYNNSSSSGTNHANNSI
tr|A0A1B2JB87|A0A1B2JB87_PICPA/1-1191 ----NNSSWRK-------------------------------------------------
tr|C4Y0S0|C4Y0S0_CLAL4/1-1179         S--NINSNWRS-----------------QQ------------------------------
tr|W6MPH8|W6MPH8_9ASCO/1-1264         ----TSNSWRKQ-H----------------------------------------------
tr|A0A4T0WYX2|A0A4T0WYX2_9ASCO/1-1220 ----LSSNWRK------------------S------------------------------
tr|A0A4P6XIK7|A0A4P6XIK7_9ASCO/1-1192 S--NINSNWRS-----------------QQ------------------------------
tr|A0A512U8A1|A0A512U8A1_9ASCO/1-1199 S--NINSNWRS-----------------QQ------------------------------
tr|A0A1E5R1J8|A0A1E5R1J8_9ASCO/1-1342 G---YNSGSTGG-SGGGYA-NNNNNNNNNN------------------------------
tr|C5MJ33|C5MJ33_CANTT/1-1288         G---MNSNWRA-----------------QQ------------------------------
tr|A0A1E3QST6|A0A1E3QST6_9ASCO/1-1254 TALNINSNWRSP-L----------------------------------------------
tr|A0A099NY57|A0A099NY57_PICKU/1-1221 ----LSSNWRKP-T-----------SNNQS------------------------------
tr|W1QFQ5|W1QFQ5_OGAPD/1-1263         ----INGNWRK-----------------QQ------------------------------
tr|A0A4P9ZBD2|A0A4P9ZBD2_9ASCO/1-1188 TTNNINSNWRS-----------------QK------------------------------
tr|A0A1A0H5I6|A0A1A0H5I6_9ASCO/1-1194 G--SIVSNWRS-----------------QQ------------------------------
sp|Q5AK62|SSD1_CANAL/1-1274           G---INSNWRA-----------------QQ------------------------------
tr|A0A1E3NPD2|A0A1E3NPD2_9ASCO/1-1087 ----LSSNWRK------------------Q------------------------------
tr|Q6BH95|Q6BH95_DEBHA/1-1293         GAANMNTNWRS-----------------QQ------------------------------
tr|A3LNR8|A3LNR8_PICST/1-1251         G---INSNWRA-----------------QQ------------------------------
tr|A0A1E4T168|A0A1E4T168_9ASCO/1-1193 ----INGNWRK-----------------QQ------------------------------
tr|M3JW26|M3JW26_CANMX/1-1280         G---MNSNWRA-----------------QQ------------------------------
tr|A0A421JQ80|A0A421JQ80_9ASCO/1-1286 G---INSNWRA-----------------QQ------------------------------
tr|A0A448YNY1|A0A448YNY1_BRENA/1-1285 -----SGNWRR-----------------QQ------------------------------
tr|A5DID9|A5DID9_PICGU/1-1258         GHTNMNSNWRV-----------------QQ------------------------------
tr|G8B6J2|G8B6J2_CANPC/1-1281         G---INQNWRQ-----------------QN------------------------------
tr|A0A0L0NYI1|A0A0L0NYI1_CANAR/1-1246 S--SINSNWRS-----------------QQ------------------------------
tr|A0A1E4RL03|A0A1E4RL03_9ASCO/1-1340 G-GNMNSNWRS-----------------QQ------------------------------
tr|A0A1E4SH28|A0A1E4SH28_9ASCO/1-1264 GAANMNTNWRS-----------------QQ------------------------------
tr|A0A1E4U015|A0A1E4U015_PACTA/1-1378 EMSMINNNWRN-------------------------------------------------
tr|A0A2V1AV44|A0A2V1AV44_9ASCO/1-1211 S--SINSNWRS-----------------QQ------------------------------
tr|G8YUH9|G8YUH9_PICSO/1-1272         NTGNINTNWRS-----------------QQ------------------------------
tr|A0A371C3I8|A0A371C3I8_YARLL/1-1212 ------------------------------------------------------------
tr|A0A2P7YQU3|A0A2P7YQU3_9ASCO/1-1184 ---GINSNWRL-----------------QQ------------------------------
tr|A0A0J9X5T2|A0A0J9X5T2_GEOCN/1-1202 ------GNWR--------------------------------------------------
tr|A0A5E8B0Y1|A0A5E8B0Y1_9ASCO/1-1329 ------ANWRQP---------LPQQQQQQQ------------------------------
tr|A0A1E5R8W0|A0A1E5R8W0_9ASCO/1-1229 --NNLSSKF---------------------------------------------------
tr|A0A1B7TCV0|A0A1B7TCV0_9ASCO/1-1253 --NNLNSKF---------------------------------------------------
tr|A0A1E5RXP5|A0A1E5RXP5_HANUV/1-1243 --NNLSSKF---------------------------------------------------
tr|A0A060T1G8|A0A060T1G8_BLAAD/1-1212 ------GNWRAP------------------------------------------------
tr|A0A1E3PZJ4|A0A1E3PZJ4_LIPST/1-1295 ------GDWRRN-SM-----HFPPA-QNTS------------------------------
tr|A5E347|A5E347_LODEL/1-1404         G---INQNWRS-----------------QQ------------------------------
tr|A0A167EJ91|A0A167EJ91_9ASCO/1-1315 ------TNWRNN------------------------------------------------
tr|A0A061BI84|A0A061BI84_CYBFA/1-1295 ----MNQNW---------------------------------------------------
tr|A0A0J9X340|A0A0J9X340_GEOCN/1-1109 ------SNWRQS---------------TEF------------------------------
tr|A0A5J5EUE3|A0A5J5EUE3_9PEZI/1-1449 ------DNWRNQ-N------------QNQS------------------------------
tr|W3X2I1|W3X2I1_PESFW/1-1356         ------GNWRT--QS-----------QTQG------------------------------
tr|A0A1L9SRB9|A0A1L9SRB9_9EURO/1-1377 ------GNWRQP-NN-----------QNQN------------------------------
tr|A0A0U1LP43|A0A0U1LP43_TALIS/1-1347 ------GNWRQP-NN--------------N------------------------------
tr|A0A1Y2W5X8|A0A1Y2W5X8_9PEZI/1-1347 ------GNWRNQ-QG-----------QNQG------------------------------
tr|A0A4Q4YBZ6|A0A4Q4YBZ6_9PEZI/1-1359 ------GNWRN--QG-----------QNQG------------------------------
tr|A0A165JPD3|A0A165JPD3_XYLHT/1-1395 ------GNWRQP-NN-----------NQNQ------------------------------
tr|A0A3N4HJU3|A0A3N4HJU3_ASCIM/1-1326 ------GNWRQQ-NNQDQQ-QQQQQQQSQQ------------------------------
tr|C4JTU8|C4JTU8_UNCRE/1-1295         ------------------------------------------------------------
tr|J3K9D1|J3K9D1_COCIM/1-1381         ------SNWRQQ-GN-----------QGQA------------------------------
tr|A0A162IL72|A0A162IL72_9EURO/1-1430 ------GNWRAQ-ST-----------PNNQ------------------------------
tr|A0A1L9UQA1|A0A1L9UQA1_ASPBC/1-1370 ------SNWRQP-NN-----------QAQN------------------------------
tr|A0A423XH12|A0A423XH12_9PEZI/1-1350 ------SNWRT---------------PQAQ------------------------------
tr|A0A447C1C6|A0A447C1C6_9PEZI/1-1369 ------GNWRNQSQN-----------QNQG------------------------------
tr|J3P037|J3P037_GAGT3/1-1339         ------GNWRN---------------NQNG------------------------------
tr|A0A1Y2EI16|A0A1Y2EI16_9PEZI/1-1343 ------GNWRNN-QA-----------QNQG------------------------------
tr|A0A507ATD7|A0A507ATD7_9PEZI/1-1346 ------GNWRT---------------QNQG------------------------------
tr|A0A553HNK2|A0A553HNK2_9PEZI/1-1344 ------GNWRN---------------QNQG------------------------------

sp|P24276|SSD1_YEAST/1-1250           QQ------------QLSP---------------FR-HR--------GSNSRDY-------
tr|G8ZVB9|G8ZVB9_TORDC/1-1257         Q-------------QPSP---------------FH-HR--------TSNSRDF-------
tr|A0A1G4JD13|A0A1G4JD13_9SACH/1-1226 P-------------QPTPSHA-------QQSFSY--HK--------KSLSREH-------
tr|A0A1G4MFK9|A0A1G4MFK9_LACFM/1-1220 Q-------------NVNSQSP------------FH-HK--------KNQSRDF-------
tr|H2AV93|H2AV93_KAZAF/1-1217         Q-------------QQSP---------------FR-HR--------SSNSRDFA------
tr|J7RSX7|J7RSX7_KAZNA/1-1297         QQQ-QPQQQQ----QQSP---------------FR-HN--------KSNSRDY-------
tr|A0A1G4KFW0|A0A1G4KFW0_9SACH/1-1226 Q-------------LPQQ------------------HK--------KSQSREF-------
tr|G0W8F4|G0W8F4_NAUDC/1-1260         QQ------------QQSP---------------FR-HR--------QTNSRDY-------
tr|G0VGX0|G0VGX0_NAUCC/1-1245         QQ------------QQSP---------------YR-HR--------QTNSKDY-------
tr|Q75F00|Q75F00_ASHGO/1-1220         Q-------------QPAP---------------F--HK--------QTFSNQ--------
tr|C5DM61|C5DM61_LACTC/1-1225         N-------------QNTPSHP------------FH-HK--------KSQSRE--------
tr|A0A1G4KMC7|A0A1G4KMC7_9SACH/1-1260 Q-------------VPQQQQQLPQPLSQQQQFSF--HK--------KSQSREQ-------
tr|Q6FSE0|Q6FSE0_CANGA/1-1324         QQG-QQQYQNT---QRSP---------------FR-HR--------ASNSRDF-------
tr|I2GVD4|I2GVD4_TETBL/1-1313         Q-------------NLSP---------------FRGHK--------NSSSRDY-------
tr|A7TFS3|A7TFS3_VANPO/1-1253         --------------QLSP---------------FR-HR--------QTNSKDY-------
tr|A0A0C7MV35|A0A0C7MV35_9SACH/1-1254 Q-------------QLQQQHP-----------NFP-HK--------KTQSREF-------
tr|C5E0Z7|C5E0Z7_ZYGRC/1-1273         Q-------------QPSP---------------FH-HR--------SSNSRDFGS-NTSN
tr|A0A1G4JA68|A0A1G4JA68_9SACH/1-1233 ----------------TPHSPYNN------------HR--------KSQSRDH-------
tr|A0A1X7R5I0|A0A1X7R5I0_9SACH/1-1348 QQS-QQQSQQ----QQSP---------------YR-HN--------KSSSRDY-------
tr|G8JRB6|G8JRB6_ERECY/1-1241         S-------------QSSS---------------F--HK--------QSYSNQ--------
tr|W0T9I6|W0T9I6_KLUMD/1-1179         Q-------------QMSP---------------FY-HS--------RTHSREF-------
tr|Q6CTR8|Q6CTR8_KLULA/1-1177         Q-------------QVSP---------------FH-HS--------RTHSREY-------
tr|G8BSK0|G8BSK0_TETPH/1-1287         Q-------------GQSQ---------------YHRYH--------NSTSSNFGS-FDYS
tr|G8BTK5|G8BTK5_TETPH/1-1219         --------------QHSP---------------FR-SV--------SGQSKDN-------
tr|A0A109UY01|A0A109UY01_9SACH/1-1212 Q-------------QSSS---------------Y--HK--------TSYSNQ--------
tr|A0A1E3NW52|A0A1E3NW52_WICAA/1-1271 R-------------QLSP--------S---------RN---------SFTEGS-------
tr|K0KRT8|K0KRT8_WICCF/1-1328         R-------------QLSP--------Q---------RNLNHLSSPSQQF-DNN-------
tr|A0A1D2VLF2|A0A1D2VLF2_9ASCO/1-1448 Q----PRL-----------------------------------------SNS--------
tr|I2H180|I2H180_TETBL/1-1313         --------------ISSP-------IN------F--HR------SSKSLSSPI-------
tr|A0A1L0B7B6|A0A1L0B7B6_9ASCO/1-1206 -----------------S--------N---------HQ--------RNSLNS--------
tr|A0A376BAV1|A0A376BAV1_9ASCO/1-1331 QPN-M---------QFSP---------------F--HK--------KSLSRD--------
tr|A0A1B2JB87|A0A1B2JB87_PICPA/1-1191 ------------------------------------HN---------STSS---------
tr|C4Y0S0|C4Y0S0_CLAL4/1-1179         Q----P-----------A--------G---------QQ-----------YSS--------
tr|W6MPH8|W6MPH8_9ASCO/1-1264         ----------------TP--------Q---------NS----------------------
tr|A0A4T0WYX2|A0A4T0WYX2_9ASCO/1-1220 T-------------PMTP--------S---------NS---------VNAPT--------
tr|A0A4P6XIK7|A0A4P6XIK7_9ASCO/1-1192 L----PM-------GGAS--------G---------HQ--------RN-QSN--------
tr|A0A512U8A1|A0A512U8A1_9ASCO/1-1199 S----PM-------GANT--------A---------HQ--------RN-QSN--------
tr|A0A1E5R1J8|A0A1E5R1J8_9ASCO/1-1342 QH-------------------------------YS-HK--------NQNSHSG-------
tr|C5MJ33|C5MJ33_CANTT/1-1288         Q-------------SPQQ--------Q---------QQ--------NHNRQS--------
tr|A0A1E3QST6|A0A1E3QST6_9ASCO/1-1254 V-------------SSTP--------Q---------HQ----------------------
tr|A0A099NY57|A0A099NY57_PICKU/1-1221 S-------------PSSY--------H---------HH---------NNSQS--------
tr|W1QFQ5|W1QFQ5_OGAPD/1-1263         Q-------------PI-P--------S---------QP---------PMS----------
tr|A0A4P9ZBD2|A0A4P9ZBD2_9ASCO/1-1188 L----PM----------G--------G---------HH--------RSSSTN--------
tr|A0A1A0H5I6|A0A1A0H5I6_9ASCO/1-1194 L----PI-------GGTS--------G---------HQ--------RN-QSN--------
sp|Q5AK62|SSD1_CANAL/1-1274           Q-------------SPQQ--------Q---------Q------------RQG--------
tr|A0A1E3NPD2|A0A1E3NPD2_9ASCO/1-1087 Q-------------PATP--------T---------HN---------NNSNSV-------
tr|Q6BH95|Q6BH95_DEBHA/1-1293         -----------------Q--------Q---------HQ--------R--QQS--------
tr|A3LNR8|A3LNR8_PICST/1-1251         G-------------ASSA--------G---------NS-----------SNT--------
tr|A0A1E4T168|A0A1E4T168_9ASCO/1-1193 Q-------------------------S---------QQ---------TLAQQQ-------
tr|M3JW26|M3JW26_CANMX/1-1280         Q-------------SPQQ--------Q---------HY-----------RNS--------
tr|A0A421JQ80|A0A421JQ80_9ASCO/1-1286 Q---QPSTNNN---NTYR--------D---------HH----------------------
tr|A0A448YNY1|A0A448YNY1_BRENA/1-1285 Q-----------------------------------------------------------
tr|A5DID9|A5DID9_PICGU/1-1258         QG---------------N--------Q---------RQ-----------QNS--------
tr|G8B6J2|G8B6J2_CANPC/1-1281         I---------HLT-PQSG--------S---------HH-----------RQA--------
tr|A0A0L0NYI1|A0A0L0NYI1_CANAR/1-1246 Q----PAASNP---SASF--------T---------HQ--------RN--AS--------
tr|A0A1E4RL03|A0A1E4RL03_9ASCO/1-1340 QP--QPPLNQQLAPNSYG--------S---------HQ-----------RNL--------
tr|A0A1E4SH28|A0A1E4SH28_9ASCO/1-1264 G-------------NGSG--------S---------HQ-----------RQS--------
tr|A0A1E4U015|A0A1E4U015_PACTA/1-1378 -----------------P--------S---------HS---------SSNSSM-------
tr|A0A2V1AV44|A0A2V1AV44_9ASCO/1-1211 Q----PA-------------------S---------HQ--------R---TQ--------
tr|G8YUH9|G8YUH9_PICSO/1-1272         Q-----------------------------------HQ-----------RVP--------
tr|A0A371C3I8|A0A371C3I8_YARLL/1-1212 Q-----------------------------------------------------------
tr|A0A2P7YQU3|A0A2P7YQU3_9ASCO/1-1184 Q----PA-----------------------------HQ--------R---AL--------
tr|A0A0J9X5T2|A0A0J9X5T2_GEOCN/1-1202 QSH-----------QPQ---------P---------SQ--------D-------------
tr|A0A5E8B0Y1|A0A5E8B0Y1_9ASCO/1-1329 QQQ-----------QQQ---------Q---------QN--------D-------------
tr|A0A1E5R8W0|A0A1E5R8W0_9ASCO/1-1229 Q-----------------------------------HT--------PSNSESIGQ-G---
tr|A0A1B7TCV0|A0A1B7TCV0_9ASCO/1-1253 T-----------------------------------HT--------PTNSISYEQ-GNNN
tr|A0A1E5RXP5|A0A1E5RXP5_HANUV/1-1243 Q-----------------------------------HT--------PSNSESMGQPG---
tr|A0A060T1G8|A0A060T1G8_BLAAD/1-1212 Q-----------------------------------DN--------N-------------
tr|A0A1E3PZJ4|A0A1E3PZJ4_LIPST/1-1295 QLE-----------TTTS--------G---------SQ--------Q-------------
tr|A5E347|A5E347_LODEL/1-1404         QSPQQPLQTNQLH-PMAS--------H---------HQ-----------RQS--------
tr|A0A167EJ91|A0A167EJ91_9ASCO/1-1315 QAS-----------GGY---------G---------DV--------NAAAGGAGG-G---
tr|A0A061BI84|A0A061BI84_CYBFA/1-1295 R-------------QRSP--------Q---------RQ---------SRTDN--------
tr|A0A0J9X340|A0A0J9X340_GEOCN/1-1109 Q-----------------------------------------------------------
tr|A0A5J5EUE3|A0A5J5EUE3_9PEZI/1-1449 N-D-----------QNQ---------N---------QP--------Q-Q-----------
tr|W3X2I1|W3X2I1_PESFW/1-1356         Q-D-----------QSG-------------------GQ--------Q-------------
tr|A0A1L9SRB9|A0A1L9SRB9_9EURO/1-1377 Q-D-----------QPKTGNGG---FG---------QQ----------------------
tr|A0A0U1LP43|A0A0U1LP43_TALIS/1-1347 Q-D-----------QQKSNQGG---PN---------QQ--------Q-------------
tr|A0A1Y2W5X8|A0A1Y2W5X8_9PEZI/1-1347 Q-D-----------QSG---------Q---------GQ--------Q-------------
tr|A0A4Q4YBZ6|A0A4Q4YBZ6_9PEZI/1-1359 Q-D-----------QSG---------Q---------GQ--------Q-------------
tr|A0A165JPD3|A0A165JPD3_XYLHT/1-1395 A-P-----------EPQPPMGS---FS---------QP--------QTA-----------
tr|A0A3N4HJU3|A0A3N4HJU3_ASCIM/1-1326 Q-Q-----------QQQ---------Q---------QQ--------Q-Q-----------
tr|C4JTU8|C4JTU8_UNCRE/1-1295         ------------------AITG---AN---------KA--------T-------------
tr|J3K9D1|J3K9D1_COCIM/1-1381         Q-D-----------QQRGSMGG---FN---------QQ--------Q-------------
tr|A0A162IL72|A0A162IL72_9EURO/1-1430 Q-D-----------LRGSPLSA---IG---------QN--------S-------------
tr|A0A1L9UQA1|A0A1L9UQA1_ASPBC/1-1370 Q-D-----------QPKS-------FG---------QQ----------------------
tr|A0A423XH12|A0A423XH12_9PEZI/1-1350 PQE-----------QPS---------Q---------NQ--------G-------------
tr|A0A447C1C6|A0A447C1C6_9PEZI/1-1369 Q-D-----------QSAG-------AG---------QN--------Q-------------
tr|J3P037|J3P037_GAGT3/1-1339         QGD-----------QQQ---------A---------QQ--------Q-------------
tr|A0A1Y2EI16|A0A1Y2EI16_9PEZI/1-1343 Q-D-----------QGG---------Q---------GQ--------Q-------------
tr|A0A507ATD7|A0A507ATD7_9PEZI/1-1346 Q-D-----------QNA---------G---------QQ--------Q-------------
tr|A0A553HNK2|A0A553HNK2_9PEZI/1-1344 Q-D-----------QPA---------Q---------GQ--------Q-------------

sp|P24276|SSD1_YEAST/1-1250           --NSF---NTLEP-P-----AIFQQGH-KHRASN-----------------SSV-H----
tr|G8ZVB9|G8ZVB9_TORDC/1-1257         SVNSF---NNLEP-P-----AVFQAGH-KHRGSN-----------------ASV-H----
tr|A0A1G4JD13|A0A1G4JD13_9SACH/1-1226 --SSF---GGLEP-P-----PVFQPGH-RSRNSN-----------------LST-H----
tr|A0A1G4MFK9|A0A1G4MFK9_LACFM/1-1220 --SNF---GTLEP-P-----PVFQPGH-KSRGSN-----------------AST-H----
tr|H2AV93|H2AV93_KAZAF/1-1217         --------NTLQQ-P-----AFF-PGH-KQRNSN-----------------SSV-A----
tr|J7RSX7|J7RSX7_KAZNA/1-1297         --NSF---STLEP-P-----AFF-QGH-RQRNSN-----------------SSV-H----
tr|A0A1G4KFW0|A0A1G4KFW0_9SACH/1-1226 --ASF---GALEP-P-----AVFQPGH-RSRNSN-----------------LST-H----
tr|G0W8F4|G0W8F4_NAUDC/1-1260         --NSS---NNLEP-P-----AFF-QGH-HPRGSN-----------------ASV-Q----
tr|G0VGX0|G0VGX0_NAUCC/1-1245         --NSF---NNLEP-P-----AFF-PGH-YPRGSN-----------------TSV-H----
tr|Q75F00|Q75F00_ASHGO/1-1220         ---GF---GALEP-P-----PVFQPGH-RSRGSN-----------------ASA-H----
tr|C5DM61|C5DM61_LACTC/1-1225         --APF---GGLEP-P-----PVFQPGH-RSRNSN-----------------AST-H----
tr|A0A1G4KMC7|A0A1G4KMC7_9SACH/1-1260 --SSY---GGLEP-P-----AVFQPGH-RSRNSN-----------------LST-H----
tr|Q6FSE0|Q6FSE0_CANGA/1-1324         --NSF---STLEP-P-----AMFQQGH-KPRNSN-----------------SSI-H----
tr|I2GVD4|I2GVD4_TETBL/1-1313         --NSF---NFLEQ-P-----PVFQKSH-KPRNSN-----------------SSV-G----
tr|A7TFS3|A7TFS3_VANPO/1-1253         --NSF---SALEP-P-----AVFQPGH-KNRPSN-----------------SSI-Q----
tr|A0A0C7MV35|A0A0C7MV35_9SACH/1-1254 --TGF---GALEP-P-----AVFQPGH-RSRNSN-----------------LSS-H----
tr|C5E0Z7|C5E0Z7_ZYGRC/1-1273         SNNTF---NGLEP-P-----PSFQAGH-KHRSSN-----------------TSI-H----
tr|A0A1G4JA68|A0A1G4JA68_9SACH/1-1233 --SSF---GTLEP-P-----PVFQPGH-KPRGSN-----------------AST-Q----
tr|A0A1X7R5I0|A0A1X7R5I0_9SACH/1-1348 --NSF---GALES-P-----PFF-QGH-KHRSSN-----------------SSAFN----
tr|G8JRB6|G8JRB6_ERECY/1-1241         ---GF---ATLEP-P-----PVFQPGH-RSRGSN-----------------AST-H----
tr|W0T9I6|W0T9I6_KLUMD/1-1179         --SGH---PGLEP-P-----PIFQPGH-KSRGSN-----------------AST-H----
tr|Q6CTR8|Q6CTR8_KLULA/1-1177         --SGH---PGLEP-P-----PVFQPGH-KSRGSN-----------------ASS-H----
tr|G8BSK0|G8BSK0_TETPH/1-1287         SSNGY---NSQ-----------FQPGH-KQKQSN-----------------GSI-Q----
tr|G8BTK5|G8BTK5_TETPH/1-1219         NYNSF---TALEP-P-----ALFQPGHNNNRPSN-----------------GSI-Q----
tr|A0A109UY01|A0A109UY01_9SACH/1-1212 ---GF---G-LDP-S-----PVFQPGH-RSRGSN-----------------AST-H----
tr|A0A1E3NW52|A0A1E3NW52_WICAA/1-1271 --S-----SFLEP-PQPQ----FTPGH-RIRGSHNN--NN-----------NSI-S----
tr|K0KRT8|K0KRT8_WICCF/1-1328         --S-----NFLEP-PTPM----FTPGH-RSRGSH----GG-----------NSI-S----
tr|A0A1D2VLF2|A0A1D2VLF2_9ASCO/1-1448 --------QSLEY-ANTLETSNFVPGH-RGK-SSFS--GSF----------SSI-S----
tr|I2H180|I2H180_TETBL/1-1313         --ENT---SRISS-PRFR----------RRRSSA---------------------T----
tr|A0A1L0B7B6|A0A1L0B7B6_9ASCO/1-1206 --------NTLEP-P-----NFFVPGH-KNKSSSFG--GGN----------SSI-S----
tr|A0A376BAV1|A0A376BAV1_9ASCO/1-1331 ---GA---TLLEP-T-----PPFQPGH----KSN-----------------LSS-S----
tr|A0A1B2JB87|A0A1B2JB87_PICPA/1-1191 --------LSSDP-Q------AFFPGH-RSKSSL----NS-----------NSI-S----
tr|C4Y0S0|C4Y0S0_CLAL4/1-1179         --------ATLEP-P-----SFFVPGH-RNKSSSYG--GG-----------GSV-S----
tr|W6MPH8|W6MPH8_9ASCO/1-1264         -------------------EGGFVQGH-RSRFSY----GG------------SV-S----
tr|A0A4T0WYX2|A0A4T0WYX2_9ASCO/1-1220 ---------SHEA-G------SFVPGH-RSRNSL----GG-----------SSI-S----
tr|A0A4P6XIK7|A0A4P6XIK7_9ASCO/1-1192 --------NNLSP-P-----SVFVPGH-KNRSSSLG--GGN----------SSV-S----
tr|A0A512U8A1|A0A512U8A1_9ASCO/1-1199 --------INLSP-P-----SMFVPGH-KNRSSSLG--GGN----------SSV-S----
tr|A0A1E5R1J8|A0A1E5R1J8_9ASCO/1-1342 --QQS---LLLEP---------LQTHHHHYNNSN-----------------SSNFH----
tr|C5MJ33|C5MJ33_CANTT/1-1288         --------STLEP-P----QAGFVPGH-KPRNSSYG--GG-----------SSV-S----
tr|A0A1E3QST6|A0A1E3QST6_9ASCO/1-1254 ------------P-SQPQHLDPFVPGH-RNRSSM-----G-----------GSM-S----
tr|A0A099NY57|A0A099NY57_PICKU/1-1221 ----------FES-S------NFLPGH-RPRNSY----GG------------SI-S----
tr|W1QFQ5|W1QFQ5_OGAPD/1-1263         ---------GFDS-P-------FTPGH-RARSSY----GG------------SV-S----
tr|A0A4P9ZBD2|A0A4P9ZBD2_9ASCO/1-1188 --------NTLSP-P-----AFFVPGH-KDKSSSFG--GN-----------NSI-S----
tr|A0A1A0H5I6|A0A1A0H5I6_9ASCO/1-1194 --------NNLSP-P-----SAFVPGH-KNRSSSLG--GGN----------SSV-S----
sp|Q5AK62|SSD1_CANAL/1-1274           --------GLLEP-P----QVGFTPGH-KPRNSSYG--GG-----------SSV-S----
tr|A0A1E3NPD2|A0A1E3NPD2_9ASCO/1-1087 --------SNFES-P------AFLPGH-RSRNSY----GG------------SI-S----
tr|Q6BH95|Q6BH95_DEBHA/1-1293         --------SQLEP-P----QASFVPGH-RPRNSSYG--GG-----------SSI-S----
tr|A3LNR8|A3LNR8_PICST/1-1251         --------SSLEP-P----QASFVPGH-KPRNSSY---GG------------SV-S----
tr|A0A1E4T168|A0A1E4T168_9ASCO/1-1193 --------QNFEP-P------AFTPGH-RVRPSY----GG------------SI-S----
tr|M3JW26|M3JW26_CANMX/1-1280         --------STLEP-P----QAGFIPGH-KPRNSSYG--GG-----------SSV-S----
tr|A0A421JQ80|A0A421JQ80_9ASCO/1-1286 -----------QP-Q----QSLFVPGH-KPRNSSYG--GG------------SV-S----
tr|A0A448YNY1|A0A448YNY1_BRENA/1-1285 --------QQSEG-S--I--SLFTLGHNRKQGSY----GG------------ST-S----
tr|A5DID9|A5DID9_PICGU/1-1258         --------QQLEP-P----SASFVPGH-RPRHSSYG--GG-----------SSI-S----
tr|G8B6J2|G8B6J2_CANPC/1-1281         --------SGLEP-P-----PGFIPGH-RPRNSSYG--GG-----------NSV-S----
tr|A0A0L0NYI1|A0A0L0NYI1_CANAR/1-1246 --------STLEP-P-----SLFVPGH-KGRGGSYG--GG------------SV-S----
tr|A0A1E4RL03|A0A1E4RL03_9ASCO/1-1340 --------SSLEP-P----SAGFVPGH-KPRNSSYG--GG-----------SSI-S----
tr|A0A1E4SH28|A0A1E4SH28_9ASCO/1-1264 --------STLEP-P----QSSFTPGH-KHRNSSYG--GG------------SV-S----
tr|A0A1E4U015|A0A1E4U015_PACTA/1-1378 --NGLYNMQNLEA-PTAS--STFVPSH-RAKSSY----GG------------SI-S----
tr|A0A2V1AV44|A0A2V1AV44_9ASCO/1-1211 --------SSLEP-P-----SFFVPGH-KGRGSSFG--GG------------SV-S----
tr|G8YUH9|G8YUH9_PICSO/1-1272         --------SSLEP-P----QTNFVPGH-RHRNSSYG--GG------------SI-S----
tr|A0A371C3I8|A0A371C3I8_YARLL/1-1212 --------------------GGFVPGH-RHRGS-------------------SV-S----
tr|A0A2P7YQU3|A0A2P7YQU3_9ASCO/1-1184 --------LALEP-P-----Q-FVPGH-KGRGSSF---GG------------LV-L----
tr|A0A0J9X5T2|A0A0J9X5T2_GEOCN/1-1202 ---------FLS--------APFVPGH-RSRGSY-G---------------NSV-S----
tr|A0A5E8B0Y1|A0A5E8B0Y1_9ASCO/1-1329 ---------FLSPSS----PSQFTPGH-RSGRSFNN---------------NSI-S----
tr|A0A1E5R8W0|A0A1E5R8W0_9ASCO/1-1229 ---TP---GLLEP-F-------------SHKQNP-----------------QSI-S----
tr|A0A1B7TCV0|A0A1B7TCV0_9ASCO/1-1253 SNNSG---SLMEP-F-------------SHKANQ-----------------ASV-S----
tr|A0A1E5RXP5|A0A1E5RXP5_HANUV/1-1243 ---TT---GLLEP-F-------------SHKQNP-----------------QSV-S----
tr|A0A060T1G8|A0A060T1G8_BLAAD/1-1212 --------GMLSA-S----PSHFVPGH-RARGSY-S---------------NSI-S----
tr|A0A1E3PZJ4|A0A1E3PZJ4_LIPST/1-1295 ----------------------FFPGH-RSRSSLS----------------SSM-SNPSS
tr|A5E347|A5E347_LODEL/1-1404         --------STLEP-PGGNGGSGFVPGH-RPRHSSYG--GN-----------SSI-S----
tr|A0A167EJ91|A0A167EJ91_9ASCO/1-1315 --VSMAG-GMLAP-P----TNQFIPSH-RPRGSY-N---------------SSI-S----
tr|A0A061BI84|A0A061BI84_CYBFA/1-1295 --------ELLAP-P-PQ----FTPGH-RSRGSH----GG-----------SSI-S----
tr|A0A0J9X340|A0A0J9X340_GEOCN/1-1109 --------------------PQFSPGH-KTRGSI--------------------------
tr|A0A5J5EUE3|A0A5J5EUE3_9PEZI/1-1449 --------------F----NPGFQPGH-RTRASMS--------------------A----
tr|W3X2I1|W3X2I1_PESFW/1-1356         ---------------------SFQPGH-RSRASMS----------------QSI-S----
tr|A0A1L9SRB9|A0A1L9SRB9_9EURO/1-1377 -------------------SGGFQPGH-RVRASM-N---------------QSI-G----
tr|A0A0U1LP43|A0A0U1LP43_TALIS/1-1347 --------------G----GGGFQPSH-RTRPSM-N---------------QSI-G----
tr|A0A1Y2W5X8|A0A1Y2W5X8_9PEZI/1-1347 ---------------------GFQPGH-RSRGSVS----------------QSV-S----
tr|A0A4Q4YBZ6|A0A4Q4YBZ6_9PEZI/1-1359 ---------------------GFQPGH-RNRGSISH---------------QSV-ST---
tr|A0A165JPD3|A0A165JPD3_XYLHT/1-1395 --------------S----SSVFQPGH-RTRASIAG---------------QSI-G----
tr|A0A3N4HJU3|A0A3N4HJU3_ASCIM/1-1326 --------------F----NNGFQPGH-RARASMA--------------------S----
tr|C4JTU8|C4JTU8_UNCRE/1-1295         -----------------------KASH-RT------------------------------
tr|J3K9D1|J3K9D1_COCIM/1-1381         --------------G----GGGFQPGH-RVRGSV-N---------------QSV-G----
tr|A0A162IL72|A0A162IL72_9EURO/1-1430 ---------------------TYQPGH-RSRGSINNSLGGLPASNIGHVHHQSL-SALPN
tr|A0A1L9UQA1|A0A1L9UQA1_ASPBC/1-1370 -------------------SGGFQPGH-RARASM-N---------------QSI-G----
tr|A0A423XH12|A0A423XH12_9PEZI/1-1350 ---------------------GFQPGH-RSRGSVS----------------QSV-S----
tr|A0A447C1C6|A0A447C1C6_9PEZI/1-1369 ---------------------GFQPGH-RSRGSINH---------------QSI-S----
tr|J3P037|J3P037_GAGT3/1-1339         ---------------------GFQPGH-RSRGSVS----------------QGS------
tr|A0A1Y2EI16|A0A1Y2EI16_9PEZI/1-1343 ---------------------PFQPGH-RSRGSIN----------------QSV-S----
tr|A0A507ATD7|A0A507ATD7_9PEZI/1-1346 ---------------------NFQPGH-RSRQSMS----------------NQSFS----
tr|A0A553HNK2|A0A553HNK2_9PEZI/1-1344 ---------------------GFQPGH-RSRGSIN----------------QSI-S----

sp|P24276|SSD1_YEAST/1-1250           ---------------SFSSQ----------------------------------------
tr|G8ZVB9|G8ZVB9_TORDC/1-1257         ---------------SFNSQ----------------------------------------
tr|A0A1G4JD13|A0A1G4JD13_9SACH/1-1226 ---------------SFSSN----------------------------------------
tr|A0A1G4MFK9|A0A1G4MFK9_LACFM/1-1220 ---------------SFGSN----------------------------------------
tr|H2AV93|H2AV93_KAZAF/1-1217         ---------------STNSN----------------------------------------
tr|J7RSX7|J7RSX7_KAZNA/1-1297         ---------------SFQSN----------------------------------------
tr|A0A1G4KFW0|A0A1G4KFW0_9SACH/1-1226 ---------------SFGSN----------------------------------------
tr|G0W8F4|G0W8F4_NAUDC/1-1260         ---------------SFSSN----------------------------------------
tr|G0VGX0|G0VGX0_NAUCC/1-1245         ---------------SFTSN----------------------------------------
tr|Q75F00|Q75F00_ASHGO/1-1220         ---------------SFSSN----------------------------------------
tr|C5DM61|C5DM61_LACTC/1-1225         ---------------SFGSG----------------------------------------
tr|A0A1G4KMC7|A0A1G4KMC7_9SACH/1-1260 ---------------SFGSN----------------------------------------
tr|Q6FSE0|Q6FSE0_CANGA/1-1324         ---------------SFSSN----------------------------------------
tr|I2GVD4|I2GVD4_TETBL/1-1313         ---------------SFSLS----------------------------------------
tr|A7TFS3|A7TFS3_VANPO/1-1253         ---------------SFGSH----------------------------------------
tr|A0A0C7MV35|A0A0C7MV35_9SACH/1-1254 ---------------SFGSN----------------------------------------
tr|C5E0Z7|C5E0Z7_ZYGRC/1-1273         ---------------SFNSS----------------------------------------
tr|A0A1G4JA68|A0A1G4JA68_9SACH/1-1233 ---------------SFGM-----------------------------------------
tr|A0A1X7R5I0|A0A1X7R5I0_9SACH/1-1348 ---------------SFSSN----------------------------------------
tr|G8JRB6|G8JRB6_ERECY/1-1241         ---------------SFSST----------------------------------------
tr|W0T9I6|W0T9I6_KLUMD/1-1179         ---------------SFNSA----------------------------------------
tr|Q6CTR8|Q6CTR8_KLULA/1-1177         ---------------SFTSA----------------------------------------
tr|G8BSK0|G8BSK0_TETPH/1-1287         ---------------IFN------------------------------------------
tr|G8BTK5|G8BTK5_TETPH/1-1219         ---------------SNNSH----------------------------------------
tr|A0A109UY01|A0A109UY01_9SACH/1-1212 ---------------SFNSS----------------------------------------
tr|A0A1E3NW52|A0A1E3NW52_WICAA/1-1271 ---------------SLSGF----------------------------------------
tr|K0KRT8|K0KRT8_WICCF/1-1328         ---------------SLSGF----------------------------------------
tr|A0A1D2VLF2|A0A1D2VLF2_9ASCO/1-1448 ---------------SFQNFQIS---------------------------NFP-------
tr|I2H180|I2H180_TETBL/1-1313         ---------------SDPNY-LDI----------------------DTQFQYP-------
tr|A0A1L0B7B6|A0A1L0B7B6_9ASCO/1-1206 ---------------SMNLF-------------------------------NP-------
tr|A0A376BAV1|A0A376BAV1_9ASCO/1-1331 ---------------SNNTN----------------------------------------
tr|A0A1B2JB87|A0A1B2JB87_PICPA/1-1191 ---------------SITNF----------------------------------------
tr|C4Y0S0|C4Y0S0_CLAL4/1-1179         ---------------SLSQF-------------------------------NP-------
tr|W6MPH8|W6MPH8_9ASCO/1-1264         ---------------SMASF----------------------------------------
tr|A0A4T0WYX2|A0A4T0WYX2_9ASCO/1-1220 ---------------SMSQF----------------------------------------
tr|A0A4P6XIK7|A0A4P6XIK7_9ASCO/1-1192 ---------------SLSNF-------------------------------MP-------
tr|A0A512U8A1|A0A512U8A1_9ASCO/1-1199 ---------------SLSNF-------------------------------MP-------
tr|A0A1E5R1J8|A0A1E5R1J8_9ASCO/1-1342 ---------------KHSMS----------------------------------------
tr|C5MJ33|C5MJ33_CANTT/1-1288         ---------------SLSHF-------------------------------LP-------
tr|A0A1E3QST6|A0A1E3QST6_9ASCO/1-1254 ---------------SMQGV----------------------------------------
tr|A0A099NY57|A0A099NY57_PICKU/1-1221 ---------------SVSQY----------------------------------------
tr|W1QFQ5|W1QFQ5_OGAPD/1-1263         ---------------SLAQF----------------------------------------
tr|A0A4P9ZBD2|A0A4P9ZBD2_9ASCO/1-1188 ---------------SLSHF----------------------------------------
tr|A0A1A0H5I6|A0A1A0H5I6_9ASCO/1-1194 ---------------SMSNF-------------------------------MP-------
sp|Q5AK62|SSD1_CANAL/1-1274           ---------------SLQQF-------------------------------LP-------
tr|A0A1E3NPD2|A0A1E3NPD2_9ASCO/1-1087 ---------------SISQF----------------------------------------
tr|Q6BH95|Q6BH95_DEBHA/1-1293         ---------------SLSQF-------------------------------MP-------
tr|A3LNR8|A3LNR8_PICST/1-1251         ---------------SLSHF-------------------------------LP-------
tr|A0A1E4T168|A0A1E4T168_9ASCO/1-1193 ---------------SISQL----------------------------------------
tr|M3JW26|M3JW26_CANMX/1-1280         ---------------SLSQF-------------------------------LP-------
tr|A0A421JQ80|A0A421JQ80_9ASCO/1-1286 ---------------SLSQF-------------------------------IP-------
tr|A0A448YNY1|A0A448YNY1_BRENA/1-1285 ---------------SISQF----------------------------------------
tr|A5DID9|A5DID9_PICGU/1-1258         ---------------SLSQF-------------------------------MP-------
tr|G8B6J2|G8B6J2_CANPC/1-1281         ---------------SISQF-------------------------------LP-------
tr|A0A0L0NYI1|A0A0L0NYI1_CANAR/1-1246 ---------------SLSLF-------------------------------MP-------
tr|A0A1E4RL03|A0A1E4RL03_9ASCO/1-1340 ---------------SLAQF-------------------------------LP-------
tr|A0A1E4SH28|A0A1E4SH28_9ASCO/1-1264 ---------------SLSHF-------------------------------IP-------
tr|A0A1E4U015|A0A1E4U015_PACTA/1-1378 ---------------SLSNF----------------------------------------
tr|A0A2V1AV44|A0A2V1AV44_9ASCO/1-1211 ---------------SLSQF-------------------------------MP-------
tr|G8YUH9|G8YUH9_PICSO/1-1272         ---------------SLSQF-------------------------------LP-------
tr|A0A371C3I8|A0A371C3I8_YARLL/1-1212 ---------------SMHAFNS-----------------------------Y--------
tr|A0A2P7YQU3|A0A2P7YQU3_9ASCO/1-1184 ---------------SLLQF-------------------------------MP-------
tr|A0A0J9X5T2|A0A0J9X5T2_GEOCN/1-1202 ---------------SIQAYGM-----------------------------MN-------
tr|A0A5E8B0Y1|A0A5E8B0Y1_9ASCO/1-1329 ---------------SIQAFAL-----------------------------YP-------
tr|A0A1E5R8W0|A0A1E5R8W0_9ASCO/1-1229 ---------------SIQNL----------------------------------------
tr|A0A1B7TCV0|A0A1B7TCV0_9ASCO/1-1253 ---------------SVSN-----------------------------------------
tr|A0A1E5RXP5|A0A1E5RXP5_HANUV/1-1243 ---------------SIQAF----------------------------------------
tr|A0A060T1G8|A0A060T1G8_BLAAD/1-1212 ---------------SLSGYNM-----------------------------YP-------
tr|A0A1E3PZJ4|A0A1E3PZJ4_LIPST/1-1295 HFASNTFGPGIIPLFSQQQFNSAQTSQSQQHASNIHSGSPQNRIS-PNQ-AIPQ------
tr|A5E347|A5E347_LODEL/1-1404         ---------------SISHF-------------------------------FP-------
tr|A0A167EJ91|A0A167EJ91_9ASCO/1-1315 ---------------SLNAYSM-----------------------------YP-------
tr|A0A061BI84|A0A061BI84_CYBFA/1-1295 ---------------SIAGF----------------------------------------
tr|A0A0J9X340|A0A0J9X340_GEOCN/1-1109 ------------------------------------------------------------
tr|A0A5J5EUE3|A0A5J5EUE3_9PEZI/1-1449 ---------------SIGNFQFP--------------TQPNLM--------IPG------
tr|W3X2I1|W3X2I1_PESFW/1-1356         ---------------GVGAFQYP--------------GQPQMVQ-------VP-------
tr|A0A1L9SRB9|A0A1L9SRB9_9EURO/1-1377 ---------------TLGSFQYP--------------GQPQLIQ-------LP-------
tr|A0A0U1LP43|A0A0U1LP43_TALIS/1-1347 ---------------SIGQFQYA--------------NQPQLIQ-------LP-------
tr|A0A1Y2W5X8|A0A1Y2W5X8_9PEZI/1-1347 ---------------NIGAFQYP--------------NQ-QIMQ-------IP-------
tr|A0A4Q4YBZ6|A0A4Q4YBZ6_9PEZI/1-1359 ---------------NVGAFQYP--------------GQPQLLQ-------IP-------
tr|A0A165JPD3|A0A165JPD3_XYLHT/1-1395 ---------------SLGSFQFP--------------AQPQLLQ-------LP-------
tr|A0A3N4HJU3|A0A3N4HJU3_ASCIM/1-1326 ---------------SISQFQFP--------------GTAGLV--------LPG------
tr|C4JTU8|C4JTU8_UNCRE/1-1295         ----------------------S--------------REDQL------------------
tr|J3K9D1|J3K9D1_COCIM/1-1381         ---------------SIGSFQYT--------------GQPQLIQ-------LP-------
tr|A0A162IL72|A0A162IL72_9EURO/1-1430 QQLSN--------LQGLGSLQNPVIHGLGGHPLN--NAQTQALQNLQSQ-ALPNLSAFQF
tr|A0A1L9UQA1|A0A1L9UQA1_ASPBC/1-1370 ---------------SIGSFQYP--------------QQPQLIQ-------LP-------
tr|A0A423XH12|A0A423XH12_9PEZI/1-1350 ---------------SIGAFQYP--------------GQPQLMQ-------MP-------
tr|A0A447C1C6|A0A447C1C6_9PEZI/1-1369 ---------------GLGAFQYA--------------GQPQLMQ-------LP-------
tr|J3P037|J3P037_GAGT3/1-1339         ----------------IGSFQYT--------------GQPQLVQ-------MP-------
tr|A0A1Y2EI16|A0A1Y2EI16_9PEZI/1-1343 ---------------SIGAFQYP--------------GQPQLVQ-------MP-------
tr|A0A507ATD7|A0A507ATD7_9PEZI/1-1346 ---------------NIGAFQYP--------------GQPQLVQ-------LP-------
tr|A0A553HNK2|A0A553HNK2_9PEZI/1-1344 ---------------SIGAFQYP--------------GQPQLMQ-------IP-------

sp|P24276|SSD1_YEAST/1-1250           ----------------------------------------------------G-------
tr|G8ZVB9|G8ZVB9_TORDC/1-1257         --------------------------------------------------S-N-------
tr|A0A1G4JD13|A0A1G4JD13_9SACH/1-1226 --------------------------------------------------NT--------
tr|A0A1G4MFK9|A0A1G4MFK9_LACFM/1-1220 --------------------------------------------------NG--------
tr|H2AV93|H2AV93_KAZAF/1-1217         ------------------------------------------------------------
tr|J7RSX7|J7RSX7_KAZNA/1-1297         --------------------------------------------------GGGN------
tr|A0A1G4KFW0|A0A1G4KFW0_9SACH/1-1226 --------------------------------------------------NN--------
tr|G0W8F4|G0W8F4_NAUDC/1-1260         --------------------------------------------------SGG-------
tr|G0VGX0|G0VGX0_NAUCC/1-1245         --------------------------------------------------NGG-------
tr|Q75F00|Q75F00_ASHGO/1-1220         --------------------------------------------------SG--------
tr|C5DM61|C5DM61_LACTC/1-1225         --------------------------------------------------NN--------
tr|A0A1G4KMC7|A0A1G4KMC7_9SACH/1-1260 --------------------------------------------------NN--------
tr|Q6FSE0|Q6FSE0_CANGA/1-1324         --------------------------------------------------SGG-------
tr|I2GVD4|I2GVD4_TETBL/1-1313         --------------------------------------------------NNN-------
tr|A7TFS3|A7TFS3_VANPO/1-1253         --------------------------------------------------A---------
tr|A0A0C7MV35|A0A0C7MV35_9SACH/1-1254 --------------------------------------------------NN--------
tr|C5E0Z7|C5E0Z7_ZYGRC/1-1273         --------------------------------------------------H-N-------
tr|A0A1G4JA68|A0A1G4JA68_9SACH/1-1233 ---------------------------------------------------G--------
tr|A0A1X7R5I0|A0A1X7R5I0_9SACH/1-1348 ------------------------------------------------------------
tr|G8JRB6|G8JRB6_ERECY/1-1241         --------------------------------------------------AG--------
tr|W0T9I6|W0T9I6_KLUMD/1-1179         --------------------------------------------------NGQ-------
tr|Q6CTR8|Q6CTR8_KLULA/1-1177         --------------------------------------------------NG--------
tr|G8BSK0|G8BSK0_TETPH/1-1287         ------------------------------------------------------------
tr|G8BTK5|G8BTK5_TETPH/1-1219         --------------------------------------------------GSAN------
tr|A0A109UY01|A0A109UY01_9SACH/1-1212 --------------------------------------------------PG--------
tr|A0A1E3NW52|A0A1E3NW52_WICAA/1-1271 ------------------------------------------------------------
tr|K0KRT8|K0KRT8_WICCF/1-1328         ------------------------------------------------------------
tr|A0A1D2VLF2|A0A1D2VLF2_9ASCO/1-1448 --------------------------------------------------NQN----QFV
tr|I2H180|I2H180_TETBL/1-1313         ------------------------------------------------------------
tr|A0A1L0B7B6|A0A1L0B7B6_9ASCO/1-1206 --------------------------------------------------N---------
tr|A0A376BAV1|A0A376BAV1_9ASCO/1-1331 --------------------------------------------------NN--------
tr|A0A1B2JB87|A0A1B2JB87_PICPA/1-1191 ------------------------------------------------------------
tr|C4Y0S0|C4Y0S0_CLAL4/1-1179         --------------------------------------------------NMG-------
tr|W6MPH8|W6MPH8_9ASCO/1-1264         ------------------------------------------------------------
tr|A0A4T0WYX2|A0A4T0WYX2_9ASCO/1-1220 ------------------------------------------------------------
tr|A0A4P6XIK7|A0A4P6XIK7_9ASCO/1-1192 --------------------------------------------------Q---------
tr|A0A512U8A1|A0A512U8A1_9ASCO/1-1199 --------------------------------------------------Q---------
tr|A0A1E5R1J8|A0A1E5R1J8_9ASCO/1-1342 --------------------------------------------------NSNS------
tr|C5MJ33|C5MJ33_CANTT/1-1288         --------------------------------------------------SNGGSQI--S
tr|A0A1E3QST6|A0A1E3QST6_9ASCO/1-1254 ------------------------------------------------------------
tr|A0A099NY57|A0A099NY57_PICKU/1-1221 ------------------------------------------------------------
tr|W1QFQ5|W1QFQ5_OGAPD/1-1263         ------------------------------------------------------------
tr|A0A4P9ZBD2|A0A4P9ZBD2_9ASCO/1-1188 ------------------------------------------------------------
tr|A0A1A0H5I6|A0A1A0H5I6_9ASCO/1-1194 --------------------------------------------------Q---------
sp|Q5AK62|SSD1_CANAL/1-1274           --------------------------------------------------NNGGSN---N
tr|A0A1E3NPD2|A0A1E3NPD2_9ASCO/1-1087 ------------------------------------------------------------
tr|Q6BH95|Q6BH95_DEBHA/1-1293         --------------------------------------------------N---------
tr|A3LNR8|A3LNR8_PICST/1-1251         ------------------------------------------------------------
tr|A0A1E4T168|A0A1E4T168_9ASCO/1-1193 ------------------------------------------------------------
tr|M3JW26|M3JW26_CANMX/1-1280         --------------------------------------------------NNGNQS---G
tr|A0A421JQ80|A0A421JQ80_9ASCO/1-1286 --------------------------------------------------QHANNNASIS
tr|A0A448YNY1|A0A448YNY1_BRENA/1-1285 ------------------------------------------------------------
tr|A5DID9|A5DID9_PICGU/1-1258         --------------------------------------------------NN--------
tr|G8B6J2|G8B6J2_CANPC/1-1281         --------------------------------------------------NSGAGA---Q
tr|A0A0L0NYI1|A0A0L0NYI1_CANAR/1-1246 -------------------------------------------------GNS--------
tr|A0A1E4RL03|A0A1E4RL03_9ASCO/1-1340 --------------------------------------------------NSGGA-----
tr|A0A1E4SH28|A0A1E4SH28_9ASCO/1-1264 --------------------------------------------------N---------
tr|A0A1E4U015|A0A1E4U015_PACTA/1-1378 ------------------------------------------------------------
tr|A0A2V1AV44|A0A2V1AV44_9ASCO/1-1211 --------------------------------------------------NQ--------
tr|G8YUH9|G8YUH9_PICSO/1-1272         --------------------------------------------------NNGNNQ----
tr|A0A371C3I8|A0A371C3I8_YARLL/1-1212 --------------------G---------------------------------------
tr|A0A2P7YQU3|A0A2P7YQU3_9ASCO/1-1184 --------------------------------------------------NQ--------
tr|A0A0J9X5T2|A0A0J9X5T2_GEOCN/1-1202 -------------QPQFA-PN---------------------------------------
tr|A0A5E8B0Y1|A0A5E8B0Y1_9ASCO/1-1329 -------------PSNMQ-PQ---------------------------------------
tr|A0A1E5R8W0|A0A1E5R8W0_9ASCO/1-1229 --------------------------------------------------QA--------
tr|A0A1B7TCV0|A0A1B7TCV0_9ASCO/1-1253 ------------------------------------------------------------
tr|A0A1E5RXP5|A0A1E5RXP5_HANUV/1-1243 --------------------------------------------------NA--------
tr|A0A060T1G8|A0A060T1G8_BLAAD/1-1212 -------------M-QQG-GG---------------------------------------
tr|A0A1E3PZJ4|A0A1E3PZJ4_LIPST/1-1295 -------------MPLVL-PAQDFSQPSQLS--FPMQQQQ--------------------
tr|A5E347|A5E347_LODEL/1-1404         --------------------------------------------------SSGGNG---G
tr|A0A167EJ91|A0A167EJ91_9ASCO/1-1315 ---------------NQG-PG---------------------------------------
tr|A0A061BI84|A0A061BI84_CYBFA/1-1295 ------------------------------------------------------------
tr|A0A0J9X340|A0A0J9X340_GEOCN/1-1109 ------------------------------------------------------------
tr|A0A5J5EUE3|A0A5J5EUE3_9PEZI/1-1449 AAGQGIFINPATGQPQLLNPNL--LQQQQL---TQLQMQQ-AALGVQ-QLGLGGL-----
tr|W3X2I1|W3X2I1_PESFW/1-1356         --GQMPM-------MQMY-PG-------QL---NPMQLNQLQALQAA-QMNGQHLV----
tr|A0A1L9SRB9|A0A1L9SRB9_9EURO/1-1377 -QGQVVMA-----QPQMF-GG------QQL---NPLQLAQLQALQQQ---SGQPL-----
tr|A0A0U1LP43|A0A0U1LP43_TALIS/1-1347 -QGQVVMA------PQMF-NG------QQL---NPLQLAQLQAMQQNGQMNGS-I-----
tr|A0A1Y2W5X8|A0A1Y2W5X8_9PEZI/1-1347 --GQMPM-------MQMY-PG------QQL---NPMQLNQLQALQAA-QMNGQNFV----
tr|A0A4Q4YBZ6|A0A4Q4YBZ6_9PEZI/1-1359 --GQMPM-------MQMY-PG------QQL---NPMQLQQLQALQ-A-QMNGQQFV----
tr|A0A165JPD3|A0A165JPD3_XYLHT/1-1395 -QGQVVLG-----QPQLF-AG------QQL---NPLQLGQLQALQAA-QLTGQQVP----
tr|A0A3N4HJU3|A0A3N4HJU3_ASCIM/1-1326 VNGQGIFINPATGQP-LLGAGL--LQQHAL---NPLQLQQ-AAL----SLGGGGG-----
tr|C4JTU8|C4JTU8_UNCRE/1-1295         -----------------------------------------------------GV-----
tr|J3K9D1|J3K9D1_COCIM/1-1381         -QGPVVMA-----PPQLF-GA------QHL---GPLQLAQLQAMQQGGQLNGQNV-----
tr|A0A162IL72|A0A162IL72_9EURO/1-1430 GNQQFVQI------PQIL-AA------QGLAGQNTLPATQFPSLQQNGQMNAQLLAYLLA
tr|A0A1L9UQA1|A0A1L9UQA1_ASPBC/1-1370 -QGQVVMA-----PPQMFGGG------QQL---NPLQLAQLQALQQNGQLNGQGL-----
tr|A0A423XH12|A0A423XH12_9PEZI/1-1350 --GQMMI-------PGLY-PG------QQL---NALQMGQLQALQAA-QMGGQNFV----
tr|A0A447C1C6|A0A447C1C6_9PEZI/1-1369 --GQMMV-------PGMF-PG------QQL---NPMQLNQLQALQIA-QMSGQHMA----
tr|J3P037|J3P037_GAGT3/1-1339         --NQMLM-------AGMY-AG-----QQQL---TPLQIQQLQALQAA-QMNGQHMV----
tr|A0A1Y2EI16|A0A1Y2EI16_9PEZI/1-1343 --GQMPM-------MQMY-PN------QQL---NPMQLNQLQALQAA-QMNGQHLV----
tr|A0A507ATD7|A0A507ATD7_9PEZI/1-1346 --GQMMI-------PGMF-PG------QQL---NPMQLNQLQALQAA-QMNGQNFV----
tr|A0A553HNK2|A0A553HNK2_9PEZI/1-1344 --GQIPM-------MQMY-PG------QQL---NPMQINQLQALQAA-QMNGQHMV----

sp|P24276|SSD1_YEAST/1-1250           ----NNNGGG------------------------RKSLFAPYLPQANIPELIQEGRLVAG
tr|G8ZVB9|G8ZVB9_TORDC/1-1257         ----NGNPNA------------------------RKSLFAPYLPQANIPELIQEGRLVAG
tr|A0A1G4JD13|A0A1G4JD13_9SACH/1-1226 ----SGNQNG------------------------RKSLFAPYLPQANIPELIEEGRLVCG
tr|A0A1G4MFK9|A0A1G4MFK9_LACFM/1-1220 ----GNNSNG------------------------RKSLFAPYLPQANIPELIQEGRLVCG
tr|H2AV93|H2AV93_KAZAF/1-1217         ----QNSNNN------------------------RKSLFAPYLPQANIPQLIEEGRLVAG
tr|J7RSX7|J7RSX7_KAZNA/1-1297         ---SNSQSNT------------------------RKSLFAPYLPQANIPQLIEEGRLVAG
tr|A0A1G4KFW0|A0A1G4KFW0_9SACH/1-1226 ----GGNQNG------------------------RKSLFAPYLPQANIPELIAEGRLVCG
tr|G0W8F4|G0W8F4_NAUDC/1-1260         ----NQNQST------------------------RKSLFAPYLPQANIPGLIQEGKLVAG
tr|G0VGX0|G0VGX0_NAUCC/1-1245         ----NNG---------------------------RRSLFAPYLPQANIPELIQEGRLVAG
tr|Q75F00|Q75F00_ASHGO/1-1220         ----GNNSNG------------------------RKSLFAPYLPQANIPQLIEEGRLVAG
tr|C5DM61|C5DM61_LACTC/1-1225         ----GSNQNG------------------------RKSLFAPYLPQANIPELIEEGRLVCG
tr|A0A1G4KMC7|A0A1G4KMC7_9SACH/1-1260 ----GGNQSG------------------------RKSLFAPYLPQSNIPELIEEGRLVCG
tr|Q6FSE0|Q6FSE0_CANGA/1-1324         ----GNNQNS------------------------RKSLFAPYLPQANIPQLIQEGRLVAG
tr|I2GVD4|I2GVD4_TETBL/1-1313         ----NNNNSG------------NT---------PRKSLFAPYLPQANIPELIQEGRLVTG
tr|A7TFS3|A7TFS3_VANPO/1-1253         ----TNNGSG------------Q-----------RKPLFAPYLPQANIPELIQEGRLVAG
tr|A0A0C7MV35|A0A0C7MV35_9SACH/1-1254 ----GGNQNG------------------------RKSLFAPYLPQANIPELITEGRLVCG
tr|C5E0Z7|C5E0Z7_ZYGRC/1-1273         ----GNNPNA------------------------RKSLFAPYLPQANIPDLIQEGRLVAG
tr|A0A1G4JA68|A0A1G4JA68_9SACH/1-1233 ----GGNGNG------------------------RKSLFAPYLPQANIPELLQEGRLVCG
tr|A0A1X7R5I0|A0A1X7R5I0_9SACH/1-1348 ----NGNQNG------------------------RKSLFAPYLPQANIPQLIEEGKLVAG
tr|G8JRB6|G8JRB6_ERECY/1-1241         ----GNNSNG------------------------RKSLFAPYLPQANIPQLVEEGRLVAG
tr|W0T9I6|W0T9I6_KLUMD/1-1179         ---QQQNSNG------------------------RKSLFAPYLPQANIPQLIEEGKLVAG
tr|Q6CTR8|Q6CTR8_KLULA/1-1177         ----QQNSNG------------------------RKSLFAPYLPQANIPQLIEEGKLVAG
tr|G8BSK0|G8BSK0_TETPH/1-1287         ----NQNQQQ------------------------RKSLFAPYLPHANIPQLINEGRLVTG
tr|G8BTK5|G8BTK5_TETPH/1-1219         ---VNGNGNG------------NGNGNG----SQRKALYTPYLPQSNIPDLVKQGRLVTG
tr|A0A109UY01|A0A109UY01_9SACH/1-1212 ----ANNANG------------------------RKSLFAPYLPQANIPQLIEEGRLVAG
tr|A0A1E3NW52|A0A1E3NW52_WICAA/1-1271 ----QLP----------------GQ-V-----GGRKSLFAPYLPQSSIPDLVAEGRLVVG
tr|K0KRT8|K0KRT8_WICCF/1-1328         ----QLP----------------GQ-V-----GGRKSLFAPYLPQSSIPELVAEGRLVVG
tr|A0A1D2VLF2|A0A1D2VLF2_9ASCO/1-1448 SNVTNQNASG----------------------PQRKSLFAPYLPQNFLPELINNGRLVTG
tr|I2H180|I2H180_TETBL/1-1313         -SYIQQPGTG----------------------HSRKPLFTPYVPQMSIPELLKEGKLVTG
tr|A0A1L0B7B6|A0A1L0B7B6_9ASCO/1-1206 ----NNNNNG----------VNNV--------NGRKSLFAPYLPQSSLPELINEGRLVTG
tr|A0A376BAV1|A0A376BAV1_9ASCO/1-1331 ----NNNGNG------------------------RKSLFVPYLPQASIPQLLQEGKLVVG
tr|A0A1B2JB87|A0A1B2JB87_PICPA/1-1191 ----TNVSNG-------------GN---------RKSLFAPYLTQASLPDLLSEGRLVAG
tr|C4Y0S0|C4Y0S0_CLAL4/1-1179         --QGNNNNNG------------NA--------NGRKSLFAPYLPQMSLPDLINEGRLVTG
tr|W6MPH8|W6MPH8_9ASCO/1-1264         ----SSQGGG-----------SGPQ---------RKNLFTNYLPQSSLSELISEGKLVVG
tr|A0A4T0WYX2|A0A4T0WYX2_9ASCO/1-1220 ------NNQG--------------Q---------RKSLFAPYLPQSSLPELINEGKLVTG
tr|A0A4P6XIK7|A0A4P6XIK7_9ASCO/1-1192 ----GNANNG----------------------NGRKSLFAPYLPQSSLPELISEGRLVTG
tr|A0A512U8A1|A0A512U8A1_9ASCO/1-1199 ----SNNGNG------------NT--------NGRKSLFAPYLPQSSLPDLINEGRLVTG
tr|A0A1E5R1J8|A0A1E5R1J8_9ASCO/1-1342 ----NSNSNA------------NPQ-------SQRKSLFAPYLPQANIPQLLQEGKLVLG
tr|C5MJ33|C5MJ33_CANTT/1-1288         SHQQGGGAGG-----------PNI---GLNSNNGRKTLFAPYLPQSSLPELINEGRLVTG
tr|A0A1E3QST6|A0A1E3QST6_9ASCO/1-1254 ----NPNQG------------AGPQ---------RKSLFAPYLPQSSLPELVAEGRLVVG
tr|A0A099NY57|A0A099NY57_PICKU/1-1221 ----NNNNQG--------------Q---------RKSLFAPYLPQNSLPDLINEGKLVTG
tr|W1QFQ5|W1QFQ5_OGAPD/1-1263         ----NQSQNG-------------QQ---------RKSLFAPYLPQSSLPELISEGRLVTG
tr|A0A4P9ZBD2|A0A4P9ZBD2_9ASCO/1-1188 ----NAQGLG-----------QNS--------NGRKSLFAPYLPQSSLPDLIAEGRLVTG
tr|A0A1A0H5I6|A0A1A0H5I6_9ASCO/1-1194 ----GN-NNG----------------------NGRKSLFAPYLPQSSLPDLINEGRLVTG
sp|Q5AK62|SSD1_CANAL/1-1274           SGQQGGHQGG--------------------GNNGRKTLFAPYLPQSSLPELINEGRLVTG
tr|A0A1E3NPD2|A0A1E3NPD2_9ASCO/1-1087 -------NQG--------------Q---------RKSLFAPYLPQNSLPDLINEGKLVTG
tr|Q6BH95|Q6BH95_DEBHA/1-1293         -----NNGGG-----------GNG--------SGRKSLFAPYLPQSSLPELINDGRLVTG
tr|A3LNR8|A3LNR8_PICST/1-1251         -----GSGGG-----------NHGNT----ANNGRKSLFAPYLPQSSLPELISDGRLVTG
tr|A0A1E4T168|A0A1E4T168_9ASCO/1-1193 ----GGAQNG--------------Q---------RKSLFAPYLPQSSLPDLINEGKLVTG
tr|M3JW26|M3JW26_CANMX/1-1280         SGHQGGSGGG-----------GNNQQGG--GNNGRKTLFAPYLPQSSLPELINEGRLVTG
tr|A0A421JQ80|A0A421JQ80_9ASCO/1-1286 TMSSVTTGAG-----------ANV---G----GNRKSLFAPYLPQSSLPELINEGRLVTG
tr|A0A448YNY1|A0A448YNY1_BRENA/1-1285 -------QNG--------------Q---------RKSLFAPYLPQNSLPELIAEGRLVTG
tr|A5DID9|A5DID9_PICGU/1-1258         ---QGNNNNG-----------SNA--------SGRKSLFAPYLPQSTLPELIADGRLVTG
tr|G8B6J2|G8B6J2_CANPC/1-1281         GGGQGG--GA-----------HGGQNTG----NGRKSLFAPYLPQSSLPELINEGRLVTG
tr|A0A0L0NYI1|A0A0L0NYI1_CANAR/1-1246 ----GSNSGG------------NS--------GGRKSLFAPYLPQLSLPELINEGRLVTG
tr|A0A1E4RL03|A0A1E4RL03_9ASCO/1-1340 -----GGAGG-----------ANG------QNNGRKSLFAPYLPQSSLPELINDGRLVTG
tr|A0A1E4SH28|A0A1E4SH28_9ASCO/1-1264 -----NNSGG-----------NNNNS------NGRKSLFAPYLPQSSLPELINEGRLVTG
tr|A0A1E4U015|A0A1E4U015_PACTA/1-1378 ----AGNQQQP-------GQLGSNQ---------RRSLFAPYLPQSSLPDLINEGRLVTG
tr|A0A2V1AV44|A0A2V1AV44_9ASCO/1-1211 ----GNQGGG------------S----------GRKSLFAPYLPQSSLPELINDGRLVVG
tr|G8YUH9|G8YUH9_PICSO/1-1272         --------------------------------NGRKSLFAPYLPQSSLPELINEGRLVTG
tr|A0A371C3I8|A0A371C3I8_YARLL/1-1212 --GG-------------------QQ--------QRKSLFAPYLPQASLGQLMDQGRLVSG
tr|A0A2P7YQU3|A0A2P7YQU3_9ASCO/1-1184 ----GGGGQG------------S----------GRKSLFAPYLPQLSLPELISDGRLVTG
tr|A0A0J9X5T2|A0A0J9X5T2_GEOCN/1-1202 --GAPGN----------------QQ--------QRKSLFSPYLPQASLPALLAEGRLVSG
tr|A0A5E8B0Y1|A0A5E8B0Y1_9ASCO/1-1329 --GGNNNNQGS----------QQQQ--------QRKSLFAPYLPQASLPGLLAEGRLVSG
tr|A0A1E5R8W0|A0A1E5R8W0_9ASCO/1-1229 ----GNSSN---------------------TANQRKSLFAPYLPQANIPKLIEEGRLVVG
tr|A0A1B7TCV0|A0A1B7TCV0_9ASCO/1-1253 ----NNSGN---------------------NPNQRKSLFAPYLPQANIPKLIEEGRLVVG
tr|A0A1E5RXP5|A0A1E5RXP5_HANUV/1-1243 ----NSSANA--------NVSANAT-----AANQRKSLFAPYLPQSNIPKLIEEGRLVVG
tr|A0A060T1G8|A0A060T1G8_BLAAD/1-1212 --GGQ------------------GQ--------PRKSLFAPYLPQASLPGLINEGRLVAG
tr|A0A1E3PZJ4|A0A1E3PZJ4_LIPST/1-1295 ------------------IAQLQSQ--------QRKSLFLPYLTQASIPALLAEGRLVTG
tr|A5E347|A5E347_LODEL/1-1404         QGGQGGSLGG-----------PNGQNSG--GNNGRKSLFAPYLPQSSLPELINEGRLVTG
tr|A0A167EJ91|A0A167EJ91_9ASCO/1-1315 --GGQVQGAG-------------GQ--------ARKSLFAPYLPQASLPGLLEEGRLVAG
tr|A0A061BI84|A0A061BI84_CYBFA/1-1295 ----QMQSGG----------NGGGQNT-----NGRKSLFAPYLPQSSIPELVADGRLVVG
tr|A0A0J9X340|A0A0J9X340_GEOCN/1-1109 ---------------------------------SRKQLFNTYIPLENISQLLNEGRLVTG
tr|A0A5J5EUE3|A0A5J5EUE3_9PEZI/1-1449 --G---------QPGGQNLQNQQQQ--------QRKTLFTPYLPQASLPALLSNGQLVAG
tr|W3X2I1|W3X2I1_PESFW/1-1356         --GLQGSQHAP-QLSG---QANQQQ--------QRKTLFTPYLPQATLPALLGDGQLVSG
tr|A0A1L9SRB9|A0A1L9SRB9_9EURO/1-1377 --GLQASQHAPPQLSVQQQQQQQQQ--------QRKTLFTPYLPQANLPALLSNGQLVAG
tr|A0A0U1LP43|A0A0U1LP43_TALIS/1-1347 --GLQASQHAPQQLSA----QQQQQ--------QRKTLFTPYLPQANLPALLSNGQLVSG
tr|A0A1Y2W5X8|A0A1Y2W5X8_9PEZI/1-1347 --GLGASQHAP-QLGG---QQSQQQ--------QRKTLFTPYLPQATLPALLGDGQLVSG
tr|A0A4Q4YBZ6|A0A4Q4YBZ6_9PEZI/1-1359 --GLQGSQHAP-QLGG---QQSQQQ--------QRKTLFTPYLPQATLPALLGDGQLVSG
tr|A0A165JPD3|A0A165JPD3_XYLHT/1-1395 --GLQSSQHSQSQLSQ----QQAQQ--------QRKTLFTPYLPQASLPALLSDGQLVAG
tr|A0A3N4HJU3|A0A3N4HJU3_ASCIM/1-1326 --G---------Q-----IQNQQQQ-------VSRKTLFTPYLPQASLPALLGNGQLVAG
tr|C4JTU8|C4JTU8_UNCRE/1-1295         --S-----------TN----NKQQQ--------QRKTLFTPYLPQANLPALLNDGQLVTG
tr|J3K9D1|J3K9D1_COCIM/1-1381         --SLQPNQQISPQLAA----QQQQQ--------QRKTLFTPYLPQANLPALLNDGQLVTG
tr|A0A162IL72|A0A162IL72_9EURO/1-1430 QQGNQAQQQLPPQ-----NTQPGQP--------QRKTLFTPYLSQQHLPNLFAKNELVAG
tr|A0A1L9UQA1|A0A1L9UQA1_ASPBC/1-1370 --GLQASQHAPPQLSAQQQQQQQQQ--------QRKTLFTPYLPQANLPALLSNGQLVAG
tr|A0A423XH12|A0A423XH12_9PEZI/1-1350 --GLQGSQHAP-QL-S---QQSQQQ--------QRKTLFTPYLPQATLPALLGEGQLVSG
tr|A0A447C1C6|A0A447C1C6_9PEZI/1-1369 --GLGASQHAP-QMAA---QQPQQQ--------QRKTLFTPYLPQATLPALLGDGQLVSG
tr|J3P037|J3P037_GAGT3/1-1339         --GLQGSQHAH-QM-G---QQPQQQ--------QRKTLFTPYLPQATLPALLGDGQLVSG
tr|A0A1Y2EI16|A0A1Y2EI16_9PEZI/1-1343 --GLQGSQHAP-QLGG----QNQQQ--------QRKTLFTPYLPQATLPALLGDGQLVSG
tr|A0A507ATD7|A0A507ATD7_9PEZI/1-1346 --GLGGSQHAP-QLSA---QQPQQQ--------QRKTLFTPYLPQATLPALLGDGQLVSG
tr|A0A553HNK2|A0A553HNK2_9PEZI/1-1344 --GLQASQHAP-QLGG---QQSQQQ--------QRKTLFTPYLPQATLPALLGDGQLVSG

sp|P24276|SSD1_YEAST/1-1250           ILRVNKKNRSDAWVST-DGALDADIYICGSKDRNRALEGDLVAVELLVVDDVWESKKEKE
tr|G8ZVB9|G8ZVB9_TORDC/1-1257         ILRVNKKNRSDAWVST-EGVLDADIYICGSKDRNRALEGDLVAVELLVVDDVWDSKKEKE
tr|A0A1G4JD13|A0A1G4JD13_9SACH/1-1226 ILRVNKKNRSDAWVST-DRILDADVYICGSKDRNRALEGDLVAVELLMVDDVWGSKKEKE
tr|A0A1G4MFK9|A0A1G4MFK9_LACFM/1-1220 ILRVNKKNRSDAWVST-DGVLDADIYICGSKDRNRALEGDLVAVELLMVDDVWDSKKEKE
tr|H2AV93|H2AV93_KAZAF/1-1217         ILRVNKKNRSDAWVST-EGTLDADIYICGSKDRNRALEGDLVAVELLVVDDVWDSKKEKE
tr|J7RSX7|J7RSX7_KAZNA/1-1297         ILRVNKKNRSDAWVST-DGALDADIYICGSKDRNRALEGDLVAVELLVVDEVWDSKREKE
tr|A0A1G4KFW0|A0A1G4KFW0_9SACH/1-1226 ILRVNKKNRSDAWVST-DGVLDADVYICGSKDRNRALEGDLVAVELLMVDDVWGSKKEKE
tr|G0W8F4|G0W8F4_NAUDC/1-1260         ILRVNKKNRSDAWVST-DGALDADIYICGSKDRNRALEGDLVAVELLVVDDVWDSKKEKE
tr|G0VGX0|G0VGX0_NAUCC/1-1245         ILRVNKKNRSDAWVST-DGALDSDIYICGSKDRNRALEGDLVAVELLVVDDVWGSKKEKE
tr|Q75F00|Q75F00_ASHGO/1-1220         VLRVNKKNRSDAWVST-DGVLDADIFICGSKDRNRALEGDLVAVELLMVDDVWESKKEKE
tr|C5DM61|C5DM61_LACTC/1-1225         ILRVNKKNRSDAWVST-DGVLDADVYICGSKDRNRALEGDLVAVELLMVDDVWGSKKEKE
tr|A0A1G4KMC7|A0A1G4KMC7_9SACH/1-1260 ILRVNKKNRSDAWVAT-DGVLDADVYICGSKDRNRALEGDLVAVELLMVDDVWGSKKEKE
tr|Q6FSE0|Q6FSE0_CANGA/1-1324         ILRVNKKNRSDAWVST-DGALDADIYICGSKDRNRALEGDLVAVELLVVDDVWGSKKEKE
tr|I2GVD4|I2GVD4_TETBL/1-1313         ILRVNKKNRSDAWVST-DGVLDSDIYICGSKDRNRALEGDLVAVELLVVDDVWGSKKEKE
tr|A7TFS3|A7TFS3_VANPO/1-1253         VLRVNKKNRSDAWVST-DGILDSDIYICGSKDRNRALEGDLVAVELLVVDDVWESKKEKE
tr|A0A0C7MV35|A0A0C7MV35_9SACH/1-1254 ILRVNKKNRSDAWVST-DGVLDADVYICGSKDRNRALEGDLVAVELLMVDDVWGSKKEKE
tr|C5E0Z7|C5E0Z7_ZYGRC/1-1273         ILRVNKKNRSDAWVST-EGVLDADVYICGSKDRNRALEGDLVAVELLVVDDVWDSKKEKE
tr|A0A1G4JA68|A0A1G4JA68_9SACH/1-1233 ILRVNKKNRSDAWVST-DGVLDADIYICGSKDRNRALEGDLVAVELLMVDDVWGSKKEKE
tr|A0A1X7R5I0|A0A1X7R5I0_9SACH/1-1348 IIRVNKKNRSDAWVST-DGSLDADIYICGSKDRNRALEGDLVAVELLVVDEVWGSKKEKE
tr|G8JRB6|G8JRB6_ERECY/1-1241         VLRVNKKNRSDAWVST-DGVLDADIFICGSKDRNRALEGDLVAVELLMVDDVWESKKEKE
tr|W0T9I6|W0T9I6_KLUMD/1-1179         ILRVNKKNRSDAWVST-NGVLDADIFICGSKDRNRALEGDLVAVELLLVDDVWESKKEKE
tr|Q6CTR8|Q6CTR8_KLULA/1-1177         ILRVNKKNRSDAWVST-NGVLDADIFICGSKDRNRALEGDLVAVELLMVDDVWESKKEKE
tr|G8BSK0|G8BSK0_TETPH/1-1287         ILRVNKKNRSDAWVST-DGVLDADIYICGSKDRNRALEGDLVAVELLAVDEVWDAKKEKE
tr|G8BTK5|G8BTK5_TETPH/1-1219         VLRVNKKNRSDAWVTT-DGVLDADIYICGSKDRNRALEGDLVAVELLAVDDVWESKREKE
tr|A0A109UY01|A0A109UY01_9SACH/1-1212 VLRVNKKNRSDAWVST-DGVLDADIFICGSKDRNRALEGDIVAVELLMVDDVWESKKEKE
tr|A0A1E3NW52|A0A1E3NW52_WICAA/1-1271 TLRVNKKNRSDAYVST-DGLLDADIFICGSKDRNRALEGDLVAVELLAVDEVWSSKREKE
tr|K0KRT8|K0KRT8_WICCF/1-1328         TLRVNKKNRSDAYVST-DGLLDSDIFICGSKDRNRALEGDLVAVELLAVDEVWGSKREKE
tr|A0A1D2VLF2|A0A1D2VLF2_9ASCO/1-1448 TLRVNKKNRSDAYVST-DGLLDADIYICGSKDRNRALEGDLVAVELLVVDEVWNSKKEKE
tr|I2H180|I2H180_TETBL/1-1313         IVRVNKKNRSDAWVST-EGLLDSDIYICGSKDRNRALEGDFVGVELLPVDDVWESKKVKE
tr|A0A1L0B7B6|A0A1L0B7B6_9ASCO/1-1206 ILRVNKKNRSDAYVST-DGLLEADIFICGSKDRNRALEGDLVAVELLVVDEVWDSKKEKE
tr|A0A376BAV1|A0A376BAV1_9ASCO/1-1331 TLRVNKKNRSDAWVST-DGVLDADVFICGSKDRNRALEGDLVAVELLCVDDVWESKKEKE
tr|A0A1B2JB87|A0A1B2JB87_PICPA/1-1191 ILRVNKKNRSDAYVST-DGLLDADIFICGSKDRNRALEGDLVAVELLAVDEVWNAKREKE
tr|C4Y0S0|C4Y0S0_CLAL4/1-1179         TLRVNKKNRSDAYVST-DGLLEADIFICGSKDRNRALEGDLVAVELLVVDEVWESKKEKE
tr|W6MPH8|W6MPH8_9ASCO/1-1264         TLRVNKKNRSDAYVST-DGVLDADIFICGSKDRNRSLEGDLVAVELLVVDEVWNSKKEKE
tr|A0A4T0WYX2|A0A4T0WYX2_9ASCO/1-1220 ILRVNKKNRSDAYVST-DGLLDADIFICGSKDRNRALEGDVVAVELLVVDEVWSSKREKE
tr|A0A4P6XIK7|A0A4P6XIK7_9ASCO/1-1192 ILRVNKKNRSDAYVST-DGLLDADIFICGSKDRNRALEGDLVAVELLVVDEVWESKKEKE
tr|A0A512U8A1|A0A512U8A1_9ASCO/1-1199 ILRVNKKNRSDAYVST-DGLLDADIFICGSKDRNRALEGDLVAVELLVVDEVWESKKEKE
tr|A0A1E5R1J8|A0A1E5R1J8_9ASCO/1-1342 TLRVNKKNRSDAWVST-DGVLDADIFICGSKDRNRALENDLVAVELLCVDDVWGSKKEKE
tr|C5MJ33|C5MJ33_CANTT/1-1288         TLRVNKKNRSDAYVST-DGLLDADIFICGSKDRNRALEGDLVAVELLIVDEVWESKKEKE
tr|A0A1E3QST6|A0A1E3QST6_9ASCO/1-1254 TLRVNKKNRSDAYVST-DGLLDADIFICGSKDRNRALEGDLVAVELLVVDEVWGSKKEKE
tr|A0A099NY57|A0A099NY57_PICKU/1-1221 VLRVNKKNRSDAYVSA-EGLLDADIFICGSKDRNRALEGDTVAVELLVVDEVWSSKREKE
tr|W1QFQ5|W1QFQ5_OGAPD/1-1263         VLRVNKKNRSDAYVST-DGLLDADIFICGSKDRNRALEGDLVAVELLVVDEVWSSKREKE
tr|A0A4P9ZBD2|A0A4P9ZBD2_9ASCO/1-1188 VLRVNKKNRSDAYVST-DGLLDADIFICGSKDRNRALEDDLVAVELLVVDEVWELKKEKE
tr|A0A1A0H5I6|A0A1A0H5I6_9ASCO/1-1194 TLRVNKKNRSDAYVST-DGLLDADIFICGSKDRNRALEGDIVAVELLVVDEVWESKKEKE
sp|Q5AK62|SSD1_CANAL/1-1274           TLRVNKKNRSDAYVST-DGLLDADIFICGSKDRNRALEGDLVAVELLIVDEVWESKKEKE
tr|A0A1E3NPD2|A0A1E3NPD2_9ASCO/1-1087 ILRVNKKNRSDAYVST-DGLLDADIFICGSKDRNRALEGDLVAIELLVVDEVWSSKREKE
tr|Q6BH95|Q6BH95_DEBHA/1-1293         TLRVNKKNRSDAYVST-DGLLDADIFICGSKDRNRALEGDLVAIELLVVDEVWDSKKEKE
tr|A3LNR8|A3LNR8_PICST/1-1251         TLRVNKKNRSDAYVST-DGLLDADIFICGSKDRNRALEGDLVAVELLVVDEVWDSKKEKE
tr|A0A1E4T168|A0A1E4T168_9ASCO/1-1193 TLRVNKKNRSDAYVST-DGLLDADIFICGSKDRNRALEGDLVAIELLVVDEVWGSKREKE
tr|M3JW26|M3JW26_CANMX/1-1280         TLRVNKKNRSDAYVST-DGLLDADIFICGSKDRNRALEGDLVAVELLVVDEVWDSKKEKE
tr|A0A421JQ80|A0A421JQ80_9ASCO/1-1286 ILRVNKKNRSDAYVST-DGLLDADIFICGSKDRNRALEGDLVAVELLIVDEVWESKKEKE
tr|A0A448YNY1|A0A448YNY1_BRENA/1-1285 ILRVNKKNRSDAYVST-DGLLDSDIFICGSKDRNRALEGDLVAVELLIVDEVWSSKREKE
tr|A5DID9|A5DID9_PICGU/1-1258         TLRVNKKNRSDAYVST-DGLLDADIFICGSKDRNRALEGDLVAVELLVVDEVWDSKKEKE
tr|G8B6J2|G8B6J2_CANPC/1-1281         TLRVNKKNRSDAYVST-DGLLDADIFICGSKDRNRALEGDLVAVELLVVDEVWESKKEKE
tr|A0A0L0NYI1|A0A0L0NYI1_CANAR/1-1246 ILRVNKKNRSDAYVST-DGLLDADIFICGSKDRNRALEGDLVAVELLVVDEVWESKKEKE
tr|A0A1E4RL03|A0A1E4RL03_9ASCO/1-1340 TLRVNKKNRSDAYVST-DGLLDADIFICGSKDRNRALEGDLVAVELLVVDEVWESKKEKE
tr|A0A1E4SH28|A0A1E4SH28_9ASCO/1-1264 TLRVNKKNRSDAYVST-DGLLDADIFICGSKDRNRALEGDLVAVELLVVDEVWESKKEKE
tr|A0A1E4U015|A0A1E4U015_PACTA/1-1378 TLRVNKKNRSDAYVST-DGLLDADIFICGSKDRNRALEGDLVAVELLVVDEVWMSKREKE
tr|A0A2V1AV44|A0A2V1AV44_9ASCO/1-1211 TLRVNKKNRSDAYVST-DGLLDADIFICGSKDRNRALEGDLVAVELLVVDEVWDSKKEKE
tr|G8YUH9|G8YUH9_PICSO/1-1272         VLRVNKKNRSDAYVST-DGLLDADIFICGSKDRNRALEGDLVAVELLVVDEVWDSKKEKE
tr|A0A371C3I8|A0A371C3I8_YARLL/1-1212 VLRVNKKNRSDAYVST-DGILDADIFICGSKDRNRALEGDLVAVELLNVDQVWDSKREKE
tr|A0A2P7YQU3|A0A2P7YQU3_9ASCO/1-1184 ILRVNKKNRSDAYVST-DGLLDADIFICGSKDRNRALEGDLVAVELLVVDEVWESKKEKE
tr|A0A0J9X5T2|A0A0J9X5T2_GEOCN/1-1202 ILRVNKKNRSDAYVST-DGLLDADIFICGSKDRNRALEGDLVAVELLEVDEVWTSKKEKE
tr|A0A5E8B0Y1|A0A5E8B0Y1_9ASCO/1-1329 ILRVNKKNRSDAYVST-DGLLDADIFICGSKDRNRALEGDLVAVELLEVDEVWGSKKEKE
tr|A0A1E5R8W0|A0A1E5R8W0_9ASCO/1-1229 TLRVNKKNRSDAWVST-DGILDADIYICGSKDRNRALENDLVAVELLCVDDVWGNKKEKE
tr|A0A1B7TCV0|A0A1B7TCV0_9ASCO/1-1253 TLRVNKKNRSDAWVST-DGILDADIYICGSKDRNRALENDLVAVELLCVDDVWGNKKEKE
tr|A0A1E5RXP5|A0A1E5RXP5_HANUV/1-1243 TLRVNKKNRSDAWVST-DGILDADIYICGSKDRNRALENDLVAVELLCVDDVWGNKKEKE
tr|A0A060T1G8|A0A060T1G8_BLAAD/1-1212 VLRVNRKNRSDAYVST-NGLLDADIFICGSKDRNRALEGDLVAVELLEVDEVWGSKKEKE
tr|A0A1E3PZJ4|A0A1E3PZJ4_LIPST/1-1295 VLRVNKKNRSDAYVST-DGLLDADIYICGSKDRNRALEGDIVAVELLTVDEVWGSKREKE
tr|A5E347|A5E347_LODEL/1-1404         TLRVNKKNRSDAYVST-DGLLDADIFICGSKDRNRALEGDLVAVELLIVDEVWESKKEKE
tr|A0A167EJ91|A0A167EJ91_9ASCO/1-1315 ILRVNRKNRSDAYVST-DGLLDADIFICGSKDRNRALEGDLVAVELLEVDEVWGSKKEKE
tr|A0A061BI84|A0A061BI84_CYBFA/1-1295 TLRVNKKNRSDAYVAT-DGLLDADIFICGSKDRNRALEGDLVAVELLSVDEVWSGKREKE
tr|A0A0J9X340|A0A0J9X340_GEOCN/1-1109 TLRVNKKNRSDAYVST-N-VLDADIFICGSKDRNRALEGDLVAVELLDVDEVWDSKREKE
tr|A0A5J5EUE3|A0A5J5EUE3_9PEZI/1-1449 ILRVNKKNRSDAYVSTQDGLLDADIFICGSKDRNRALEGDLVAIELLDVDEVWGQKREKE
tr|W3X2I1|W3X2I1_PESFW/1-1356         ILRVNKKNRSDAYVSTTDGLLDADIFICGSKDRNRALEGDLVAVELLDVDEVWGQKREKE
tr|A0A1L9SRB9|A0A1L9SRB9_9EURO/1-1377 VLRVNKKNRSDAYVTCAE--LDADIFICGSKDRNRALEGDLVAVELLDVDEVWGQKREKE
tr|A0A0U1LP43|A0A0U1LP43_TALIS/1-1347 ILRVNKKNRSDAYVTCAE--LDADIFICGSKDRNRALEGDFVAIELLDVDEVWAQKREKE
tr|A0A1Y2W5X8|A0A1Y2W5X8_9PEZI/1-1347 ILRVNKKNRSDAYVSTSDGLLDADIFICGSKDRNRALEGDLVAVELLDVDEVWSQKREKE
tr|A0A4Q4YBZ6|A0A4Q4YBZ6_9PEZI/1-1359 ILRVNKKNRSDAYVTTADGVLDADIFICGSKDRNRALEGDLVAVELLDVDEVWSQKREKE
tr|A0A165JPD3|A0A165JPD3_XYLHT/1-1395 VLRVNKKNRSDAYVTTPD--LDADIFICGSKDRNRALVDDLVAVELLDVDEVWSQKREKE
tr|A0A3N4HJU3|A0A3N4HJU3_ASCIM/1-1326 ILRVNKKNRSDAYVSTQDNLLDADIFICGSKDRNRALEGDLVAVELLDVDEVWGQKREKE
tr|C4JTU8|C4JTU8_UNCRE/1-1295         ILRVNKKNRSDAYVTTPD--LDADIFICGSKDRNRALEGDLVAIELLDVDEVWSQKREKE
tr|J3K9D1|J3K9D1_COCIM/1-1381         ILRVNKKNRSDAYVTTPD--LDADIFICGSKDRNRALEGDLVAVELLDVDEVWSQKREKE
tr|A0A162IL72|A0A162IL72_9EURO/1-1430 ILRVNRKNRSDAYVTTPE--LEADIFICGSKDRNRALEGDLVAVELLDVEEVWSQKREKE
tr|A0A1L9UQA1|A0A1L9UQA1_ASPBC/1-1370 ILRVNKKNRSDAYVTTPD--LDADIFICGSKDRNRALEGDFVAVELLDVDEVWSQKKEKE
tr|A0A423XH12|A0A423XH12_9PEZI/1-1350 VLRVNKKNRSDAYVSTQDGLLDADIFICGSKDRNRALEGDLVAVELLDVDEVWSQKREKE
tr|A0A447C1C6|A0A447C1C6_9PEZI/1-1369 ILRVNKKNRSDAYVSTQDGLLDADIFICGSKDRNRALEGDLVAVELLDVDEVWSQKREKE
tr|J3P037|J3P037_GAGT3/1-1339         ILRVNKKNRSDAYVSTQDGLLDADIFICGSKDRNRALEGDLVAVELLDVDEVWGQKREKE
tr|A0A1Y2EI16|A0A1Y2EI16_9PEZI/1-1343 ILRVNKKNRSDAYVSTSDGLLDADIFICGSKDRNRALEGDLVAVELLDVDEVWGQKREKE
tr|A0A507ATD7|A0A507ATD7_9PEZI/1-1346 ILRVNKKNRSDAYVSTQDGLLDADIFICGSKDRNRALEGDLVAVELLDVDEVWSQKREKE
tr|A0A553HNK2|A0A553HNK2_9PEZI/1-1344 ILRVNKKNRSDAYVSTSDGLLDADIFICGSKDRNRALEGDLVAVELLDVDEVWGQKREKE

sp|P24276|SSD1_YEAST/1-1250           EKKRRKD-A---------S-------------------MQHDLIPLNSSDDYHNDAS---
tr|G8ZVB9|G8ZVB9_TORDC/1-1257         EKKRRKD-A---------S-------------------SQHENIPLNSNDDYHNDAS---
tr|A0A1G4JD13|A0A1G4JD13_9SACH/1-1226 EKKRRKD-A---------S-------------------SQQD-IPLNSNEDYHNDAS---
tr|A0A1G4MFK9|A0A1G4MFK9_LACFM/1-1220 EKKRRKD-A---------S-------------------NQQD-ISLNSNDDYHNDAS---
tr|H2AV93|H2AV93_KAZAF/1-1217         EKKRRKD-A---------S-------------------TQHDLISLSSNDDYHNDAS---
tr|J7RSX7|J7RSX7_KAZNA/1-1297         EKKRRKDAA---------S-------------------LQQDLSSLSVNDDYHNDAS---
tr|A0A1G4KFW0|A0A1G4KFW0_9SACH/1-1226 EKKRRKD-A---------S-------------------SQQD-IPLNSNDDYHNDAS---
tr|G0W8F4|G0W8F4_NAUDC/1-1260         EKKRRKD-A---------S-------------------LQQDIIPLNGNDDYHNDAS---
tr|G0VGX0|G0VGX0_NAUCC/1-1245         EKKRRKD-A---------S-------------------SQHDIIPLNSNDDYHNDAS---
tr|Q75F00|Q75F00_ASHGO/1-1220         EKKRRKD-A---------S-------------------TQHDLI-LESKDDYHNDAS---
tr|C5DM61|C5DM61_LACTC/1-1225         EKKRRKD-A---------N-------------------NQQD-I-LNSNDDYHNDAS---
tr|A0A1G4KMC7|A0A1G4KMC7_9SACH/1-1260 EKKRRKD-A---------S-------------------SQQD-IPLNSNDDYHNDAS---
tr|Q6FSE0|Q6FSE0_CANGA/1-1324         EKKRRKD-A-----------------------------LQQDIIPLNSNDDYHNDAS---
tr|I2GVD4|I2GVD4_TETBL/1-1313         EKKRRKD-A---------S-------------------TQHDLLSLNSHDDYHNDAS---
tr|A7TFS3|A7TFS3_VANPO/1-1253         EKKRRKD-A---------A-------------------IQQDIIPLDGSDDYHNDAS---
tr|A0A0C7MV35|A0A0C7MV35_9SACH/1-1254 EKKRRKD-A---------S-------------------SQQD-IPLNSNDDYHNDAS---
tr|C5E0Z7|C5E0Z7_ZYGRC/1-1273         EKKRRKD-A---------S-------------------IQHDIIPLNSNDDYHNDAS---
tr|A0A1G4JA68|A0A1G4JA68_9SACH/1-1233 EKKRRKD-A---------T-------------------SQQD-IPLNTNEDYHNDAS---
tr|A0A1X7R5I0|A0A1X7R5I0_9SACH/1-1348 EKKRRKD-A---------S-------------------IQQDIIPLSGNDDYHNDAS---
tr|G8JRB6|G8JRB6_ERECY/1-1241         EKKRRKD-A---------S-------------------IQQDLIPLDSKDDYHNDAS---
tr|W0T9I6|W0T9I6_KLUMD/1-1179         EKKRRKD-A---------S-------------------AQQDIIPLDSKDDYHNDAS---
tr|Q6CTR8|Q6CTR8_KLULA/1-1177         EKKRRKD-A---------S-------------------TQQDIIPLDSKDDYHNDAS---
tr|G8BSK0|G8BSK0_TETPH/1-1287         EKKRRKDVANHNITENGMS-------------------ANNNTAAVAADEDYHNDAS---
tr|G8BTK5|G8BTK5_TETPH/1-1219         EKKRRKD-A---------S-------------------IQHDIIPLDSTDDYHNDAS---
tr|A0A109UY01|A0A109UY01_9SACH/1-1212 EKKRRKD-A---------S-------------------TQQDVVSLDSKDDYHNDA----
tr|A0A1E3NW52|A0A1E3NW52_WICAA/1-1271 EKKRRKD-----------------NTQTSSSNN------NSN-NSSEIIDDVHNDAS---
tr|K0KRT8|K0KRT8_WICCF/1-1328         EKKRRKDFNN--------NGNNNNNNNNNNSNL------NSN-SSNVVIDDVHNDAS---
tr|A0A1D2VLF2|A0A1D2VLF2_9ASCO/1-1448 EKRKRKDFGI---------------------------------SNSIPGDDLHNDAS---
tr|I2H180|I2H180_TETBL/1-1313         EKKKRKD----------AS-------------------IQQTGVSLSSSEDYHNDAS--S
tr|A0A1L0B7B6|A0A1L0B7B6_9ASCO/1-1206 EKKRRKDNTL--------G--------------------KSN-TSSILNDDIHNDA----
tr|A0A376BAV1|A0A376BAV1_9ASCO/1-1331 EKKRRKD-A-------G-Q-------------------VQQDL--LNSGEDYHNDAT---
tr|A0A1B2JB87|A0A1B2JB87_PICPA/1-1191 EKKRRKDR--------------------------------PR-SRNSNNADIHNDAS---
tr|C4Y0S0|C4Y0S0_CLAL4/1-1179         EKKRRKDNNM--------T--------------------KSN-TTSVLSDDIHNDA----
tr|W6MPH8|W6MPH8_9ASCO/1-1264         EKKRRKNN-------------------------------NNN-QADKAGDDLHNDAG---
tr|A0A4T0WYX2|A0A4T0WYX2_9ASCO/1-1220 EKKRRKDT---------------------------------K-LGNDVVEDVHNDAS---
tr|A0A4P6XIK7|A0A4P6XIK7_9ASCO/1-1192 EKKRRKDNIS--------T--------------------KSN-VTSVLSDDIHNDA----
tr|A0A512U8A1|A0A512U8A1_9ASCO/1-1199 EKKRRKDNIS--------T--------------------KSN-VTSVLSDDIHNDA----
tr|A0A1E5R1J8|A0A1E5R1J8_9ASCO/1-1342 EKKRRKDQG---------S-------------------VQQDL--LNSGEDYHNDAT---
tr|C5MJ33|C5MJ33_CANTT/1-1288         EKKRRKDNTL--------T--------------------NRP-----LTDDIHNDA----
tr|A0A1E3QST6|A0A1E3QST6_9ASCO/1-1254 EKKRRKD---------------QLMMQN---------------------DDDKEDSK---
tr|A0A099NY57|A0A099NY57_PICKU/1-1221 EKKRRKDT---------------------------------K-SNFDIADDVHNDAS---
tr|W1QFQ5|W1QFQ5_OGAPD/1-1263         EKKRRKDNIV---------------------------------ASTDITDDFHNDAS---
tr|A0A4P9ZBD2|A0A4P9ZBD2_9ASCO/1-1188 EKKRRKDNIS--------T--------------------KAN-VASVLSDDIHNDA----
tr|A0A1A0H5I6|A0A1A0H5I6_9ASCO/1-1194 EKKRRKDNIS--------T--------------------KSN-VASVLSDDIHNDA----
sp|Q5AK62|SSD1_CANAL/1-1274           EKKRRKDNTL--------H--------------------SRP-----LTDDIHNDA----
tr|A0A1E3NPD2|A0A1E3NPD2_9ASCO/1-1087 EKKRRKDT---------------------------------K-FNSDLNDDVHNDAS---
tr|Q6BH95|Q6BH95_DEBHA/1-1293         EKKRRKDNTL--------G--------------------KTP-TTSIMNDDIHNDAT---
tr|A3LNR8|A3LNR8_PICST/1-1251         EKKRRKDNTL--------N--------------------SRP-----LNDDIHNDA----
tr|A0A1E4T168|A0A1E4T168_9ASCO/1-1193 EKKRRKDNPS------------------------------SK-ANTDINDDFHNDAS---
tr|M3JW26|M3JW26_CANMX/1-1280         EKKRRKDNTF--------N--------------------SRP-----LTDDIHNDA----
tr|A0A421JQ80|A0A421JQ80_9ASCO/1-1286 EKKRRKDNTL--------N--------------------TRS-----LSEDIHNDAT---
tr|A0A448YNY1|A0A448YNY1_BRENA/1-1285 EKKRRKDKVV--------GGSGSIGSSGSSTGAGPGVGANSS-GRGSSSNDVHNDAS---
tr|A5DID9|A5DID9_PICGU/1-1258         EKKRRKDNVG--------K--------------------SNN---FVMNDDIHNDA----
tr|G8B6J2|G8B6J2_CANPC/1-1281         EKKRRKDH----------N--------------------TRP-----LNDDIHNDA----
tr|A0A0L0NYI1|A0A0L0NYI1_CANAR/1-1246 EKKRRKDNTL--------T--------------------KNN-ATSVLSDDIHNDA----
tr|A0A1E4RL03|A0A1E4RL03_9ASCO/1-1340 EKKRRKDNTL--------T--------------------KGP-STSVLNDDIHNDATS--
tr|A0A1E4SH28|A0A1E4SH28_9ASCO/1-1264 EKKRRKDNTL--------N--------------------SKSPSTSVLNDDIHNDA----
tr|A0A1E4U015|A0A1E4U015_PACTA/1-1378 EKKRRKDYQQ--------LN-------------------GKP-SAGDLNDDVHNDAS---
tr|A0A2V1AV44|A0A2V1AV44_9ASCO/1-1211 EKKRRKDNTL--------T--------------------KNN-ATSVLSDDIHNDA----
tr|G8YUH9|G8YUH9_PICSO/1-1272         EKKRRKDNNY--------N--------------------KSP-SSSLINDDIHNDAT---
tr|A0A371C3I8|A0A371C3I8_YARLL/1-1212 EKKKRKDQTT---------------------------------------GDI-SDTV---
tr|A0A2P7YQU3|A0A2P7YQU3_9ASCO/1-1184 EKKRRKDNTL--------L--------------------KN---TSVLSDDIHNDA----
tr|A0A0J9X5T2|A0A0J9X5T2_GEOCN/1-1202 EKKKRKDATI--------------------------------------------NSV---
tr|A0A5E8B0Y1|A0A5E8B0Y1_9ASCO/1-1329 EKKKRKDAAV----------------------------SED------------GNSK---
tr|A0A1E5R8W0|A0A1E5R8W0_9ASCO/1-1229 EKKRRKD----------LG-------------------NNQD----MADGDYHNDATINQ
tr|A0A1B7TCV0|A0A1B7TCV0_9ASCO/1-1253 EKKRKKD----------LG-------------------NNQE----GVDGDYHNDATINQ
tr|A0A1E5RXP5|A0A1E5RXP5_HANUV/1-1243 EKKRRKD----------LG-------------------NNQD----MVDGDYHNDATINQ
tr|A0A060T1G8|A0A060T1G8_BLAAD/1-1212 EKKKRKDISL-------------------------------------------EDSR---
tr|A0A1E3PZJ4|A0A1E3PZJ4_LIPST/1-1295 EKKKRKDGED----------------------------GQP------------G------
tr|A5E347|A5E347_LODEL/1-1404         EKKRRKDH----------N--------------------TRP-----LNDDIHNDA----
tr|A0A167EJ91|A0A167EJ91_9ASCO/1-1315 EKKKRRDASM----------------------------FSDV---TTGSGDIDDNIN---
tr|A0A061BI84|A0A061BI84_CYBFA/1-1295 EKKRRKD-----------------------TGT------TGS-GGSDVVDDVHNDAS---
tr|A0A0J9X340|A0A0J9X340_GEOCN/1-1109 EKKKRKDNAE--------------------------------------------------
tr|A0A5J5EUE3|A0A5J5EUE3_9PEZI/1-1449 EKKKRKDITE----------------------------SSR------------GASV---
tr|W3X2I1|W3X2I1_PESFW/1-1356         EKKKRKDITD----------------------------TRS------------GSTA---
tr|A0A1L9SRB9|A0A1L9SRB9_9EURO/1-1377 EKKKRKDITD----------------------------TRS------------NSTA---
tr|A0A0U1LP43|A0A0U1LP43_TALIS/1-1347 EKKKRKDITD----------------------------TRS------------G------
tr|A0A1Y2W5X8|A0A1Y2W5X8_9PEZI/1-1347 EKKKRKDITD----------------------------TRS------------GSTN---
tr|A0A4Q4YBZ6|A0A4Q4YBZ6_9PEZI/1-1359 EKKKRKDITD----------------------------TRS------------GSTN---
tr|A0A165JPD3|A0A165JPD3_XYLHT/1-1395 EKKRRKDVSE----------------------------SRS------------GG-----
tr|A0A3N4HJU3|A0A3N4HJU3_ASCIM/1-1326 EKKKRKDITD----------------------------ARG------------G------
tr|C4JTU8|C4JTU8_UNCRE/1-1295         EKKKRKDITD----------------------------TRS------------GSSA---
tr|J3K9D1|J3K9D1_COCIM/1-1381         EKKKRKDITD----------------------------TRS------------GSSA---
tr|A0A162IL72|A0A162IL72_9EURO/1-1430 EKKKRKDMAD----------------------------ARS------------GSTR---
tr|A0A1L9UQA1|A0A1L9UQA1_ASPBC/1-1370 EKKKRKDITE----------------------------ARA------------GSSA---
tr|A0A423XH12|A0A423XH12_9PEZI/1-1350 EKKKRKDITD----------------------------TRS------------GSTN---
tr|A0A447C1C6|A0A447C1C6_9PEZI/1-1369 EKKKRKDITD----------------------------TRS------------GSTA---
tr|J3P037|J3P037_GAGT3/1-1339         EKKKRKDITD----------------------------TRS------------GSTN---
tr|A0A1Y2EI16|A0A1Y2EI16_9PEZI/1-1343 EKKKRKDITD----------------------------TRS------------GSTN---
tr|A0A507ATD7|A0A507ATD7_9PEZI/1-1346 EKKKRKDITD----------------------------TRS------------GSTN---
tr|A0A553HNK2|A0A553HNK2_9PEZI/1-1344 EKKKRKDITD----------------------------TRT------------GSTN---

sp|P24276|SSD1_YEAST/1-1250           ------VTAATSN----------NFLSSPSSS-DSLS---------KDDLSVRRKRSSTI
tr|G8ZVB9|G8ZVB9_TORDC/1-1257         ------AT-ATTT----------TLGSSPSSS-SG-----------GDDTTIAGGKS-SG
tr|A0A1G4JD13|A0A1G4JD13_9SACH/1-1226 ------ARTAPAS--------------SSSTS------------------LNSSEK----
tr|A0A1G4MFK9|A0A1G4MFK9_LACFM/1-1220 ------SHLATTS--------------TSNSS------------------FLSVEK----
tr|H2AV93|H2AV93_KAZAF/1-1217         ------ATTSTTG----------KVVDDFKNS----------------------------
tr|J7RSX7|J7RSX7_KAZNA/1-1297         ------ASTATGTTTTSAL--------TPTRSMHG------------DDHVIST------
tr|A0A1G4KFW0|A0A1G4KFW0_9SACH/1-1226 ------SRTVPAS--------------SSSTS------------------LNSTEK----
tr|G0W8F4|G0W8F4_NAUDC/1-1260         ------AN-ALSS----------NFLASNFNS-SSTS--------NEDNILSTPNRSRGM
tr|G0VGX0|G0VGX0_NAUCC/1-1245         ------AN-ALST----------PFLAPRANS--------------DENSPISPRKGANL
tr|Q75F00|Q75F00_ASHGO/1-1220         ------SSIVTAS--------------A-SST-------------ASQGTSASSDK----
tr|C5DM61|C5DM61_LACTC/1-1225         ------SRMANPT--------------NSSSS------------------FGSTEK----
tr|A0A1G4KMC7|A0A1G4KMC7_9SACH/1-1260 ------SRTVPTS--------------NSSSS------------------LNSTEK----
tr|Q6FSE0|Q6FSE0_CANGA/1-1324         ------AT-------------------PNTGA-PSYN---------SDDVVLSMR-----
tr|I2GVD4|I2GVD4_TETBL/1-1313         ------ASIINNANTT------NSPHTPSSNSPFSSNN-------QNNNQSNSNNSNTTT
tr|A7TFS3|A7TFS3_VANPO/1-1253         ------TTSTNNVADD-----------SATSS-------------PTTPQVYSNNQNSSS
tr|A0A0C7MV35|A0A0C7MV35_9SACH/1-1254 ------SRTMPAS--------------TSSTS------------------INSGEK----
tr|C5E0Z7|C5E0Z7_ZYGRC/1-1273         ------AT-ASTTS--------NTVMAS-STS-AG-----------GDETSVKSNTANSV
tr|A0A1G4JA68|A0A1G4JA68_9SACH/1-1233 ------SYVASAT--------------HSGLT-------------------PPIDK----
tr|A0A1X7R5I0|A0A1X7R5I0_9SACH/1-1348 ------ANAANATELSSNI--NDNNVSSPSTS-HGSNTTTNSNNINNDDHIIST------
tr|G8JRB6|G8JRB6_ERECY/1-1241         ------SSIVTAS--------------APSSS-------------VSQSTNTSSDK----
tr|W0T9I6|W0T9I6_KLUMD/1-1179         ------TSIVSGT--------------T----------------------ASTESK----
tr|Q6CTR8|Q6CTR8_KLULA/1-1177         ------TSIVTSA--------------S----------------------CSSENK----
tr|G8BSK0|G8BSK0_TETPH/1-1287         ------AAIPMVSGV------------SRNSS-------------IKTSFSYDGNK----
tr|G8BTK5|G8BTK5_TETPH/1-1219         ------INISNKLHASNE----DYPILSPNTP---------------NLKRYDSEKPGAG
tr|A0A109UY01|A0A109UY01_9SACH/1-1212 -------SLGSSS--------------VNTSG-------------STQQQNASASK----
tr|A0A1E3NW52|A0A1E3NW52_WICAA/1-1271 ------THSTTTTTTT-------TSGE----D----------------------------
tr|K0KRT8|K0KRT8_WICCF/1-1328         ------THSSGSGSLP-------SSNESNDLN----------------------------
tr|A0A1D2VLF2|A0A1D2VLF2_9ASCO/1-1448 -----TTGA-------------------SLNS----------------------------
tr|I2H180|I2H180_TETBL/1-1313         ILIP--TNSIKIE--------------NNNES-----------I----------------
tr|A0A1L0B7B6|A0A1L0B7B6_9ASCO/1-1206 ------TST-------------------LTND----------------------------
tr|A0A376BAV1|A0A376BAV1_9ASCO/1-1331 ------FSPRKDSSSSHI----HGRINSSTSN-------YD-------------------
tr|A0A1B2JB87|A0A1B2JB87_PICPA/1-1191 ------TNSYIS------------------VS----------------------------
tr|C4Y0S0|C4Y0S0_CLAL4/1-1179         ------TS---------------------TSA----------------------------
tr|W6MPH8|W6MPH8_9ASCO/1-1264         ------TSYTASTGSQTD------------AG----------------------------
tr|A0A4T0WYX2|A0A4T0WYX2_9ASCO/1-1220 ------TSSTV--------------------S----------------------------
tr|A0A4P6XIK7|A0A4P6XIK7_9ASCO/1-1192 ------TSI-------------------LITE----------------------------
tr|A0A512U8A1|A0A512U8A1_9ASCO/1-1199 ------TSI-------------------SVAE----------------------------
tr|A0A1E5R1J8|A0A1E5R1J8_9ASCO/1-1342 ------VLSPRKDSTKRSSFIDEPVIPSAGNS-NLAN--FN----NDNNNNAKTHE----
tr|C5MJ33|C5MJ33_CANTT/1-1288         ------TSAPTTAEGSTTG----------NSK----------------------------
tr|A0A1E3QST6|A0A1E3QST6_9ASCO/1-1254 ------NDATGSDTFS--------------VS----------------------------
tr|A0A099NY57|A0A099NY57_PICKU/1-1221 ------TSS----------------------T----------------------------
tr|W1QFQ5|W1QFQ5_OGAPD/1-1263         ------TSYSSSASSSAPA--DSATTETPPST----------------------------
tr|A0A4P9ZBD2|A0A4P9ZBD2_9ASCO/1-1188 ------TST-------------------LAVD----------------------------
tr|A0A1A0H5I6|A0A1A0H5I6_9ASCO/1-1194 ------TSA-------------------MVPE----------------------------
sp|Q5AK62|SSD1_CANAL/1-1274           ------TSAPNTAEGSVTG----------TSK----------------------------
tr|A0A1E3NPD2|A0A1E3NPD2_9ASCO/1-1087 ------TSSNIN-----------------EQS----------------------------
tr|Q6BH95|Q6BH95_DEBHA/1-1293         -----STSAPTTSGET--------------------------------------------
tr|A3LNR8|A3LNR8_PICST/1-1251         ------TSAPSNESGSTPG----------TSL----------------------------
tr|A0A1E4T168|A0A1E4T168_9ASCO/1-1193 ------TNYTSS-SGTTDN--NSSLSDAAPAS----------------------------
tr|M3JW26|M3JW26_CANMX/1-1280         ------TSAPTTAEGSSGA----------TSK----------------------------
tr|A0A421JQ80|A0A421JQ80_9ASCO/1-1286 -----ATGGATTAASSSS-----------DVK----------------------------
tr|A0A448YNY1|A0A448YNY1_BRENA/1-1285 ------TSSKND------------------------------------------------
tr|A5DID9|A5DID9_PICGU/1-1258         ------TSTSTSAVGD--------------------------------------------
tr|G8B6J2|G8B6J2_CANPC/1-1281         ------TSAPTTTTAFAGS--------STDGK----------------------------
tr|A0A0L0NYI1|A0A0L0NYI1_CANAR/1-1246 ------TST-------------------LPGN----------------------------
tr|A0A1E4RL03|A0A1E4RL03_9ASCO/1-1340 ----ISANAPSSASNSAGG--------SPTNK----------------------------
tr|A0A1E4SH28|A0A1E4SH28_9ASCO/1-1264 ------TSAPTTDNLGLPG----------TN-----------------------------
tr|A0A1E4U015|A0A1E4U015_PACTA/1-1378 ------TTYSSSALSAGNS--EG--------S----------------------------
tr|A0A2V1AV44|A0A2V1AV44_9ASCO/1-1211 ------TST-------------------SPGN----------------------------
tr|G8YUH9|G8YUH9_PICSO/1-1272         ----FTATAPTVEN----------------------------------------------
tr|A0A371C3I8|A0A371C3I8_YARLL/1-1212 --------------------------ETTSGG----------------------------
tr|A0A2P7YQU3|A0A2P7YQU3_9ASCO/1-1184 ------TST-------------------L--N----------------------------
tr|A0A0J9X5T2|A0A0J9X5T2_GEOCN/1-1202 --------------------------ED--------------------------------
tr|A0A5E8B0Y1|A0A5E8B0Y1_9ASCO/1-1329 --------------------------DDFTSS----------------------------
tr|A0A1E5R8W0|A0A1E5R8W0_9ASCO/1-1229 QFSPRKTS------NG------------NTNT----------------------------
tr|A0A1B7TCV0|A0A1B7TCV0_9ASCO/1-1253 QFSPRKTQFSINKHNES----------SGSAN----------------------------
tr|A0A1E5RXP5|A0A1E5RXP5_HANUV/1-1243 QFSPRKTPS----FNGG----------SNTNA----------------------------
tr|A0A060T1G8|A0A060T1G8_BLAAD/1-1212 --------------------------DSTTGS----------------------------
tr|A0A1E3PZJ4|A0A1E3PZJ4_LIPST/1-1295 ------------------------------------------------------------
tr|A5E347|A5E347_LODEL/1-1404         ------TSAPTIGTSTTSP--------NASGS----------------------------
tr|A0A167EJ91|A0A167EJ91_9ASCO/1-1315 --------------------------DNGIGG----------------------------
tr|A0A061BI84|A0A061BI84_CYBFA/1-1295 ------THSSGSTTVTNEP--SSTSAESGSTE----------------------------
tr|A0A0J9X340|A0A0J9X340_GEOCN/1-1109 -----------------------------TGG----------------------------
tr|A0A5J5EUE3|A0A5J5EUE3_9PEZI/1-1449 ----------------------------TSSS----------------------------
tr|W3X2I1|W3X2I1_PESFW/1-1356         ------------------------------GT----------------------------
tr|A0A1L9SRB9|A0A1L9SRB9_9EURO/1-1377 -------------------------GNEKLSR----------------------------
tr|A0A0U1LP43|A0A0U1LP43_TALIS/1-1347 ---------------------------DKVSR----------------------------
tr|A0A1Y2W5X8|A0A1Y2W5X8_9PEZI/1-1347 ------------------------------GN----------------------------
tr|A0A4Q4YBZ6|A0A4Q4YBZ6_9PEZI/1-1359 ------------------------------GN----------------------------
tr|A0A165JPD3|A0A165JPD3_XYLHT/1-1395 ---------------------------DKPGR----------------------------
tr|A0A3N4HJU3|A0A3N4HJU3_ASCIM/1-1326 ------------------------------NT----------------------------
tr|C4JTU8|C4JTU8_UNCRE/1-1295         -------------------------GLER-GR----------------------------
tr|J3K9D1|J3K9D1_COCIM/1-1381         -------------------------GLDK-GR----------------------------
tr|A0A162IL72|A0A162IL72_9EURO/1-1430 ---------------------------DR-HR----------------------------
tr|A0A1L9UQA1|A0A1L9UQA1_ASPBC/1-1370 -------------------------GADKLSR----------------------------
tr|A0A423XH12|A0A423XH12_9PEZI/1-1350 ------------------------------GG----------------------------
tr|A0A447C1C6|A0A447C1C6_9PEZI/1-1369 ------------------------------GT----------------------------
tr|J3P037|J3P037_GAGT3/1-1339         ------------------------------NG----------------------------
tr|A0A1Y2EI16|A0A1Y2EI16_9PEZI/1-1343 ------------------------------GN----------------------------
tr|A0A507ATD7|A0A507ATD7_9PEZI/1-1346 ------------------------------G-----------------------------
tr|A0A553HNK2|A0A553HNK2_9PEZI/1-1344 ------------------------------GN----------------------------

sp|P24276|SSD1_YEAST/1-1250           N--NDSD----SLSS-PTKS--G-------------------VRRRSSLKQRPTQKKNDD
tr|G8ZVB9|G8ZVB9_TORDC/1-1257         D--ND-------EQS-PTKQ--G-------------------VRRKNSLKQRPTQKKNDD
tr|A0A1G4JD13|A0A1G4JD13_9SACH/1-1226 ---GD-------QSS-PAKS--GS------------------IKRKGSLKQRPTQKKNDD
tr|A0A1G4MFK9|A0A1G4MFK9_LACFM/1-1220 ---ED-------STK-PAKS--GS------------------IKRKGSLKQRPTQKKNDD
tr|H2AV93|H2AV93_KAZAF/1-1217         ---DDG------FLS-PTKP--LG----GGFM----------VKRKNSLKQRPTQKKNDD
tr|J7RSX7|J7RSX7_KAZNA/1-1297         ---NN-------MGS-PTKG--GG------------------LKRKGSLKQRPTQKKNDD
tr|A0A1G4KFW0|A0A1G4KFW0_9SACH/1-1226 ---AD-------QTS-PSKP--GS------------------IKRKGSLKQRPTQKKNDD
tr|G0W8F4|G0W8F4_NAUDC/1-1260         D--ND--------KS-PTKS--S-------------------LKRKGSLKQRPTQKKNDD
tr|G0VGX0|G0VGX0_NAUCC/1-1245         DFLND--------KS-PTKS--S-------------------IKRRNSLKQRPTQKKNDD
tr|Q75F00|Q75F00_ASHGO/1-1220         ---NE-------DGS-NSGS--GS------------------IKRRGSLKQRPTQKKNDD
tr|C5DM61|C5DM61_LACTC/1-1225         ---ED-------QSS-PSK---GS------------------VKRKGSLKQRPTQKKNDD
tr|A0A1G4KMC7|A0A1G4KMC7_9SACH/1-1260 ---GD-------QLS-PSKS--SS------------------VKRKGSLKQRPTQKKNDD
tr|Q6FSE0|Q6FSE0_CANGA/1-1324         ---SDGD-----LGS-PTKS--S-------------------IKRKGSLKQRPTQKKNDD
tr|I2GVD4|I2GVD4_TETBL/1-1313         TTLSTR------SIT-PSSG--GDN--DDSNSPG--------IRRRGSLKQRPTQKKNDD
tr|A7TFS3|A7TFS3_VANPO/1-1253         A-LSDSD-----SQS-PTKS--S-------------------IKRRGSLKQRPTQKKNDD
tr|A0A0C7MV35|A0A0C7MV35_9SACH/1-1254 ---TD-------QSS-PSKS--GS------------------IKRKGSLKQRPTQKKNDD
tr|C5E0Z7|C5E0Z7_ZYGRC/1-1273         E--SE-------EQS-PTKP--G-------------------VKRRGSLKQRPTQKKNDD
tr|A0A1G4JA68|A0A1G4JA68_9SACH/1-1233 ---EE-------KSS-TSTS--GS------------------IKRRGSLKQRPTQKKNDD
tr|A0A1X7R5I0|A0A1X7R5I0_9SACH/1-1348 ---SG-------MNS-LSRG--SGD--SDGHATS--------IKRRGSLKQRPTQKKNDD
tr|G8JRB6|G8JRB6_ERECY/1-1241         ---GE-------DNAIGNFS--GA------------------IKRRGSLKQRPTQKKNDD
tr|W0T9I6|W0T9I6_KLUMD/1-1179         ---DT-------DNTLGSSS--GS------------------IKRRGSLKQRPTQKKNDD
tr|Q6CTR8|Q6CTR8_KLULA/1-1177         ---GS-------DATLGSSS--GS------------------IKRRGSLKQRPTQKKNDD
tr|G8BSK0|G8BSK0_TETPH/1-1287         ---NV-------ESELAGSS--SS------------------VKRKGSLKQRPTQKKNDD
tr|G8BTK5|G8BTK5_TETPH/1-1219         ---SDSE-----TIS-PSRS--S-------------------VKRRGSLKQRPTQKKNDD
tr|A0A109UY01|A0A109UY01_9SACH/1-1212 ---SG-------ENS--NGT--GS------------------IKRRGSLKQRPTQKKNDD
tr|A0A1E3NW52|A0A1E3NW52_WICAA/1-1271 ---DK-------DESTSVG---GS------------------LKRKGSLKQRPTLKKNDD
tr|K0KRT8|K0KRT8_WICCF/1-1328         ---NN-------DGEKSIGNSEGS------------------LKRKGSLKQRPTLKKNDD
tr|A0A1D2VLF2|A0A1D2VLF2_9ASCO/1-1448 ---NDISI--DSMDTNSTTN--GGS--ISGTTIDNLSGVPRPLKRRGSLKQRPTQKKNDD
tr|I2H180|I2H180_TETBL/1-1313         --LNESENLTKLEMGNRSTSVTGS------------------LRRRSSLKYRPTQKKNDD
tr|A0A1L0B7B6|A0A1L0B7B6_9ASCO/1-1206 ---ND-------GKLEAEGE--G-------------------LGRRGSLKQRPTMKKNDD
tr|A0A376BAV1|A0A376BAV1_9ASCO/1-1331 ---SDS------QTT-GNNN--GNN--SG-------------LKRRGSLKQRPTQKKNDD
tr|A0A1B2JB87|A0A1B2JB87_PICPA/1-1191 ---NE-------VGDSQALD--NG------------------LQRRGSLKQRPTQKKNDD
tr|C4Y0S0|C4Y0S0_CLAL4/1-1179         ---AD-------SKKENDGE--S-------------------LGRRGSLKQRPTMKKNDD
tr|W6MPH8|W6MPH8_9ASCO/1-1264         ---KD-------GFSSPSTS--GS------------------LTRRGSLKQRPTQKKNDD
tr|A0A4T0WYX2|A0A4T0WYX2_9ASCO/1-1220 ---DP-------NKFFTTAS--GS------------------LNRKNSLKQRPIQKKNDD
tr|A0A4P6XIK7|A0A4P6XIK7_9ASCO/1-1192 ---ID--------KSESESE--G-------------------LGRRGSLKQRPTMKKNDD
tr|A0A512U8A1|A0A512U8A1_9ASCO/1-1199 ---ND--------KSENEPE--G-------------------LGRRGSLKQRPTMKKNDD
tr|A0A1E5R1J8|A0A1E5R1J8_9ASCO/1-1342 ---NDFK-----NDS-DQQQ--G-------------------LKRRGSLKQRPTQKKNDD
tr|C5MJ33|C5MJ33_CANTT/1-1288         ---GDG-----ASNEEENNN--G-------------------LARRGSLKQRPTMKKNDD
tr|A0A1E3QST6|A0A1E3QST6_9ASCO/1-1254 ---DT-------ASSTSTR---PG------------------VQRRGSLKQRPTQKKNDD
tr|A0A099NY57|A0A099NY57_PICKU/1-1221 ---DP-------SH---SNS--GS------------------LNRKGSLKQRPIQKKNDD
tr|W1QFQ5|W1QFQ5_OGAPD/1-1263         ---QS-------SSGLSRGS--GS------------------LNRRGSLKQRPTQKKNDD
tr|A0A4P9ZBD2|A0A4P9ZBD2_9ASCO/1-1188 ---NE-------KSGDAESE--G-------------------LGRRGSLKQRPTMKKNDD
tr|A0A1A0H5I6|A0A1A0H5I6_9ASCO/1-1194 ---TE--------KSESESE--G-------------------LGRRGSLKQRPTMKKNDD
sp|Q5AK62|SSD1_CANAL/1-1274           ---EDG-----AGSNEEETG--G-------------------LARRGSLKQRPTMKKNDD
tr|A0A1E3NPD2|A0A1E3NPD2_9ASCO/1-1087 ---NS-------SYP-ASNS--GS------------------LNRKNSLKQRPIQKKNDD
tr|Q6BH95|Q6BH95_DEBHA/1-1293         ---ED-------KSEADGDS--G-------------------LTRRGSLKQRPTMKKNDD
tr|A3LNR8|A3LNR8_PICST/1-1251         ---ED-------ENDSNEGS--G-------------------LARRGSLKQRPTMKKNDD
tr|A0A1E4T168|A0A1E4T168_9ASCO/1-1193 ---QS-------PISKS-GP--GS------------------LNRRGSLKQRPTQKKNDD
tr|M3JW26|M3JW26_CANMX/1-1280         ---EDG-----ASNDDEGGS--G-------------------LARRGSLKQRPTMKKNDD
tr|A0A421JQ80|A0A421JQ80_9ASCO/1-1286 ---DE-------GNDNESGS--A-------------------LGRRGSLKQRPTMKKNDD
tr|A0A448YNY1|A0A448YNY1_BRENA/1-1285 -------------------S--GA------------------LNRRGSLKQRPTQKKNDD
tr|A5DID9|A5DID9_PICGU/1-1258         ---DD------KKDNDDSGN--G-------------------LMRRGSLKQRPTMKKNDD
tr|G8B6J2|G8B6J2_CANPC/1-1281         ---ED-------NK---GEE--G-------------------LGRRGSLKQRPTMKKNDD
tr|A0A0L0NYI1|A0A0L0NYI1_CANAR/1-1246 ---DE-------SKTDKDGE--G-------------------LGRRGSLKQRPTMKKNDD
tr|A0A1E4RL03|A0A1E4RL03_9ASCO/1-1340 ---EE-------KSENEE-K--G-------------------LGRRGSLKQRPTMKKNDD
tr|A0A1E4SH28|A0A1E4SH28_9ASCO/1-1264 ---DD-------NQEGESGT--G-------------------LGRRGSLKQRPTMKKNDD
tr|A0A1E4U015|A0A1E4U015_PACTA/1-1378 ---SQ-------GASQQQHS--QS------------------LTRKGSLKQRPTQKKNDD
tr|A0A2V1AV44|A0A2V1AV44_9ASCO/1-1211 ---DD-------SKAENDGE--G-------------------LGRRGSLKQRPTMKKNDD
tr|G8YUH9|G8YUH9_PICSO/1-1272         ---EE-------KPDNENEH--G-------------------VMRRGSLKQRPTMKKNDD
tr|A0A371C3I8|A0A371C3I8_YARLL/1-1212 ---AN-------------NS--GG------------------LQRRGSLKQRPQQKRNDD
tr|A0A2P7YQU3|A0A2P7YQU3_9ASCO/1-1184 ---DD-------SK---DDE--G-------------------LGRRGSLKQRPTMKKNDD
tr|A0A0J9X5T2|A0A0J9X5T2_GEOCN/1-1202 ------------NRQPLSEN--GG------------------LRRRGSLKQRPTQKKNDD
tr|A0A5E8B0Y1|A0A5E8B0Y1_9ASCO/1-1329 ---SN------TTTSNTSNS--TG------------------LRRRGSLKQRPTQKKNDD
tr|A0A1E5R8W0|A0A1E5R8W0_9ASCO/1-1229 --FEDMF-----NKTPPQNK---SH--LSEETXQ------PKLKRKGSLKQRPTQKKNDD
tr|A0A1B7TCV0|A0A1B7TCV0_9ASCO/1-1253 --FEDLL-----NKTPPQNKY-GGN--NDDQPSQ------LPLKRKGSLKQRPTQKKNDD
tr|A0A1E5RXP5|A0A1E5RXP5_HANUV/1-1243 --FDDML-----TKTPPQNK---SH--LSEETPQ------PKLKRKGSLKQRPTQKKNDD
tr|A0A060T1G8|A0A060T1G8_BLAAD/1-1212 ---ASGAS-VGTSGSLSGSS--GGDYYSSRTSDGE-------LRRKGSLKQRPTQKKNDD
tr|A0A1E3PZJ4|A0A1E3PZJ4_LIPST/1-1295 ------------------------------------------LQRRGSLRTRPIQKKNDD
tr|A5E347|A5E347_LODEL/1-1404         ---ND-------NNDKDDES--S-------------------LGRRGSLKQRPTMKKNDD
tr|A0A167EJ91|A0A167EJ91_9ASCO/1-1315 ---ADGAG-NGGGFGGSGGS--GG----SGGATG--------LRRKGSLKQRPTQKKNDD
tr|A0A061BI84|A0A061BI84_CYBFA/1-1295 ---KN-------DVNTS-----GS------------------LQRRGSLKQRPTLKKNDD
tr|A0A0J9X340|A0A0J9X340_GEOCN/1-1109 ---GA-----GSPAGSTTAS--SG--------TG--------LRRKGSLKQRPVQKKNDD
tr|A0A5J5EUE3|A0A5J5EUE3_9PEZI/1-1449 ---GDAT--TSGDGEQAAQP--GG------------------MRRRGSLRQRPTQKKNDD
tr|W3X2I1|W3X2I1_PESFW/1-1356         ---SQSGS-ANAEDA-GAGE--GG------------------IRRRGSLRQRPTQKKNDD
tr|A0A1L9SRB9|A0A1L9SRB9_9EURO/1-1377 ---SDS----NGDRQEIGPD--GS------------------IRRRGSLRQRPTQKKNDD
tr|A0A0U1LP43|A0A0U1LP43_TALIS/1-1347 ---SDSG--ANGDNQQVGPD--GS------------------IRRRGSLRQRPTQKKNDD
tr|A0A1Y2W5X8|A0A1Y2W5X8_9PEZI/1-1347 ---GPSNQ-GNGEEA-ANGE--GG------------------IRRRGSLRQRPTQKKNDD
tr|A0A4Q4YBZ6|A0A4Q4YBZ6_9PEZI/1-1359 ---AQSSS-ANGDDA-NAAD--GS------------------IRRRGSLRQRPTQKKNDD
tr|A0A165JPD3|A0A165JPD3_XYLHT/1-1395 ---SDS---LSADGQ-SAMD--GG------------------IKRRGSLRQRPTQKKNDD
tr|A0A3N4HJU3|A0A3N4HJU3_ASCIM/1-1326 ---GD------GNGES------GG------------------LRRRGSLKQRAPQKKNDD
tr|C4JTU8|C4JTU8_UNCRE/1-1295         ---SESA--TNGESQ-VAPD--GS------------------IRRRGSLRQRPTQKKNDD
tr|J3K9D1|J3K9D1_COCIM/1-1381         ---SDSV--TNGDSQ-IAPD--GS------------------IRRRGSLRQRPTQKKNDD
tr|A0A162IL72|A0A162IL72_9EURO/1-1430 ---NESM--GGSEPQSIAPD--GS------------------IRRRGSLRQRPTQKKNDD
tr|A0A1L9UQA1|A0A1L9UQA1_ASPBC/1-1370 ---SDSG--PNGDRQEVGPD--GS------------------IRRRGSLRQRPTQKKNDD
tr|A0A423XH12|A0A423XH12_9PEZI/1-1350 ---SQSN--QNADDN-STAD--GG------------------IRRRGSLRQRPTQKKNDD
tr|A0A447C1C6|A0A447C1C6_9PEZI/1-1369 ---NQGS--TNDDNG---AE--GG------------------LRRRGSLRQRPTQKKNDD
tr|J3P037|J3P037_GAGT3/1-1339         ---SQSN--ANGEDG-TPSE--GG------------------IRRRGSLRQRPTQKKNDD
tr|A0A1Y2EI16|A0A1Y2EI16_9PEZI/1-1343 ---SQSH------------S--GG------------------IRRRGSLRQRPTQKKNDD
tr|A0A507ATD7|A0A507ATD7_9PEZI/1-1346 -----QN--NNGDEN-STAE--GG------------------IRRRGSLRQRPTQKKNDD
tr|A0A553HNK2|A0A553HNK2_9PEZI/1-1344 ---GPPNA-TNGDDA-TTAD--GS------------------IRRRGSLRQRPTQKKNDD

sp|P24276|SSD1_YEAST/1-1250           VEVEGQSLLLVEEEEINDKYKPLYAGHVVAVLDRIPGQLFSGTLGLLRPSQQA-------
tr|G8ZVB9|G8ZVB9_TORDC/1-1257         VEVEGQSLLLVEEEEINDDFKPLYAGHVIAVLDRIPGQLFSGTLGLLRPSQQS-------
tr|A0A1G4JD13|A0A1G4JD13_9SACH/1-1226 VEVEGQSLLLVEEEEISDTYRPLYAGHVVAVLDRIPGQLFSGTLGLLRPSQQA-------
tr|A0A1G4MFK9|A0A1G4MFK9_LACFM/1-1220 VEVEGQSLLLVEEEEISDDYKPLYAGHVVAVLDRIPGQLFSGTLGLLRPSQQA-------
tr|H2AV93|H2AV93_KAZAF/1-1217         VEVEGQSLLLVEEEEINDQYKPLYAGHVVAVLDRIPGQLFSGTLGLLRPSQQQQQQQQSQ
tr|J7RSX7|J7RSX7_KAZNA/1-1297         VEVEGQSLLLVEEEEINDKFKPLYAGHVVAVLDRIPGQLFSGTLGLLRPSQQV-------
tr|A0A1G4KFW0|A0A1G4KFW0_9SACH/1-1226 VEVEGQSLLLVEEEEISDSYKPFYAGHVVAVLDRIPGQLFSGTLGLLRPSQQA-------
tr|G0W8F4|G0W8F4_NAUDC/1-1260         VEVEGQSLLLVEEEEINDKYKPLYAGHVVAVLDRIPGQLFSGTLGLLRPSQQN-------
tr|G0VGX0|G0VGX0_NAUCC/1-1245         VEVEGQSLLLVEEEEINDTYKPLYAGHVVAVLDRIPGQLFSGTLGLLRPSQQS-------
tr|Q75F00|Q75F00_ASHGO/1-1220         VEVEGQSLLLVEEEEINDEYRPLYAGHVVAVLDRIPGQLFSGTLGLLRPSQQA-------
tr|C5DM61|C5DM61_LACTC/1-1225         VEVEGQSLLLVEEEEISDSYKPLYAGHVVAVLDRIPGQLFSGTLGLLRPSQQA-------
tr|A0A1G4KMC7|A0A1G4KMC7_9SACH/1-1260 VEVEGQSLLLVEEEEISDSYKPLYAGHVVAVLDRIPGQLFSGTLGLLRPSQQA-------
tr|Q6FSE0|Q6FSE0_CANGA/1-1324         VEVEGQSLLLVEEEEINDKFKPLYAGHVVAVLDRIPGQLFSGTLGLLRPSQQA-------
tr|I2GVD4|I2GVD4_TETBL/1-1313         VEVEGQSLLLVEEEEISDEFKPLYAGHVVAVLDRIPGQLFSGTLGLLRPSQQQQK-----
tr|A7TFS3|A7TFS3_VANPO/1-1253         VEVEGQSLLLVEEEEINDDFKPLYAGHIVAVLDRIPGQLFSGTLGLLRPSQQA-------
tr|A0A0C7MV35|A0A0C7MV35_9SACH/1-1254 VEVEGQSLLLVEEEEISDSYKPLYAGHVVAVLDRIPGQLFSGTLGLLRPSQQA-------
tr|C5E0Z7|C5E0Z7_ZYGRC/1-1273         VEVEGQSLLLVEEEEINDDFKPLYAGHVIAVLDRIPGQLFSGTLGLLRPSQQA-------
tr|A0A1G4JA68|A0A1G4JA68_9SACH/1-1233 VEVEGQSLLLVEEEEISDNFKPLYAGHVVAVLDRIPGQLFSGTLGLVRPSQQA-------
tr|A0A1X7R5I0|A0A1X7R5I0_9SACH/1-1348 VEVEGQSLLLVEEEEINDRFKPLYAGHVVAVLDRIPGQLFSGTLGLLRPSQQAQKRNN--
tr|G8JRB6|G8JRB6_ERECY/1-1241         VEVEGQSLLLVEEEEINDEYRPLYAGHVVAVLDRIPGQLFSGTLGLLRPSQQA-------
tr|W0T9I6|W0T9I6_KLUMD/1-1179         VEVEGQSLLLVEEEEINDDYKPLYAGHVVAVLDRIPGQLFSGTLGLLRPSQQA-------
tr|Q6CTR8|Q6CTR8_KLULA/1-1177         VEVEGQSLLLVEEEEINDDYRPLYAGHVVAVLDRIPGQLFSGTLGLLRPSQQA-------
tr|G8BSK0|G8BSK0_TETPH/1-1287         VEVEGQSILLSEEEEINDDFKPLYAGHVVAVLDRIPGQLFSGTLGLLRPSQQNQNQKQNQ
tr|G8BTK5|G8BTK5_TETPH/1-1219         VEVEGQSLLLVEEEEINDDFRPLYAGHVVAVIDRIPGQLFSGTLALLRPSQQT-------
tr|A0A109UY01|A0A109UY01_9SACH/1-1212 VEVEGQSLLLVEEEVISDEFKPLYAGHVVAVLDRIPGQLFSGTLGLLRPSQQS-------
tr|A0A1E3NW52|A0A1E3NW52_WICAA/1-1271 VEVEGQSLLLVEEEEINDEYKPLYAGHVVAVIDRIPGQLFAGTLGLLRPSQQA-------
tr|K0KRT8|K0KRT8_WICCF/1-1328         VEVEGQSLLLVEEEEINDEYKPLYAGHVVAVIDRIPGQLFAGTLGLLRPSQQA-------
tr|A0A1D2VLF2|A0A1D2VLF2_9ASCO/1-1448 VEVEGQSLLLVEEEEINDNYKPLFAGHVVAVIDRIPSQLFAGTLGLVRPSQQS-------
tr|I2H180|I2H180_TETBL/1-1313         LEVEGQSLLLVEEEEINNEFKPLYAGHIVAILDRVPGQLFTGTLSILRPSQLT-------
tr|A0A1L0B7B6|A0A1L0B7B6_9ASCO/1-1206 VEVEGQALLLVEEEEINDEVKPLYAGHVVAVVDRIPGQIFAGTLGLLRPAQAAQA-----
tr|A0A376BAV1|A0A376BAV1_9ASCO/1-1331 VEVEGQSLLLVEEEEISDEFKPLYAGHIVAVLDRIPGQLFSGTLGLLRPSQQQQ------
tr|A0A1B2JB87|A0A1B2JB87_PICPA/1-1191 LEVEGQSLLLVEEEEINDEYKPLYAGHVVAVIDRIPGQLFSGTLGLLRPSQAS-------
tr|C4Y0S0|C4Y0S0_CLAL4/1-1179         VEVEGQALLLVEEEEINDEVKPLYAGHVVAVVDRIPGQIFAGTLGLLRPAQAAQA-----
tr|W6MPH8|W6MPH8_9ASCO/1-1264         VEVEGQSLLLVEEEEISDEYKPLYAGQVVAIVERTPGQCFSGTLMVNRPSQQN-------
tr|A0A4T0WYX2|A0A4T0WYX2_9ASCO/1-1220 VEVEGQSLLLVEEEEITDETKPLYAGHVVAVIDRIPGQLFAGTLGLLRPSQAAKKEK---
tr|A0A4P6XIK7|A0A4P6XIK7_9ASCO/1-1192 VEVEGQALLLVEEEEINDEVKPLYAGHVVAVVDRIPGQIFAGTLGLLRPAQAAQA-----
tr|A0A512U8A1|A0A512U8A1_9ASCO/1-1199 VEVEGQALLLVEEEEINDEVKPLYAGHVVAVVDRIPGQIFAGTLGLLRPAQAAQA-----
tr|A0A1E5R1J8|A0A1E5R1J8_9ASCO/1-1342 VEVEGQSLLLVEEEEINDDFKPLYAGHIVAVLDRIPGQLFSGTLGLLRPSQSSSSNSSE-
tr|C5MJ33|C5MJ33_CANTT/1-1288         VEVEGQSLLLVEEEEINDEVKPLYAGHVVAVVDRIPGQLFAGTLGLLRPAQAAQA-----
tr|A0A1E3QST6|A0A1E3QST6_9ASCO/1-1254 VEVEGQSLLLVEEEEINDDYKPLYAGHVVAVVDRIPGQLFAGTLGLLRPSQAAN------
tr|A0A099NY57|A0A099NY57_PICKU/1-1221 LEVEGQSLLLVEEEEINDDAKPLYAGHVVAVIDRIPGQLFSGTLGLLRPSQAAKKEK---
tr|W1QFQ5|W1QFQ5_OGAPD/1-1263         VEVEGQSLLLVEEEEISDDCKPLYAGHVVAVVDRIPGQLFSGTLGLLRPSQAAKERD---
tr|A0A4P9ZBD2|A0A4P9ZBD2_9ASCO/1-1188 VEVEGQALLLVEEEEINDELKPLYAGHIVAVVDRIPGQVFSGTLGLLRPTQAAQA-----
tr|A0A1A0H5I6|A0A1A0H5I6_9ASCO/1-1194 VEVEGQSLLLVEEEEINDDVKPLYAGHVVAVVDRIPGQIFAGTLGLLRPAQAAQA-----
sp|Q5AK62|SSD1_CANAL/1-1274           VEVEGQSLLLVEEEEINDEIKPLYAGHVVAVVDRIPGQLFAGTLGLLRPAQAAQA-----
tr|A0A1E3NPD2|A0A1E3NPD2_9ASCO/1-1087 VEVEGQSLLLVEEEEINDDAKPLYAGHVVAVIDRIPGQLFSGTLGLLRPSQAAKKEK---
tr|Q6BH95|Q6BH95_DEBHA/1-1293         VEVEGQSLLLVEEEEINDEIKPLYAGHVVAVVDRIPGQLFAGTLGLLRPAQAAQA-----
tr|A3LNR8|A3LNR8_PICST/1-1251         VEVEGQSLLLVEEEEINDDVKPLYAGHVVAVVDRIPGQLFAGTLGLLRPAQAAQA-----
tr|A0A1E4T168|A0A1E4T168_9ASCO/1-1193 VEVEGQSLLLVEEEEISDDCKPLYAGHVVAVVDRIPGQLFSGTLGLLRPSQASKEKD---
tr|M3JW26|M3JW26_CANMX/1-1280         VEVEGQSLLLVEEEEINDDIKPLYAGHVVAVVDRIPGQLFAGTLGLLRPAQAAQA-----
tr|A0A421JQ80|A0A421JQ80_9ASCO/1-1286 VEVEGQSLLLVEEEEINDEIKPLYAGHVVAVVDRIPGQLFAGTLGLLRPAQAAQV-----
tr|A0A448YNY1|A0A448YNY1_BRENA/1-1285 VEVEGQSLLLVEEEQISDDQRPLYAGHIVAVIDRIPGQLFSGTLGLLRPSQASKDGKK--
tr|A5DID9|A5DID9_PICGU/1-1258         VEVEGQSLLLVEEEEINDEVKPLYAGHIVAVVDRIPGQLFSGTLGLLRPAQAAQA-----
tr|G8B6J2|G8B6J2_CANPC/1-1281         VEVEGQSLLLVEEEEINDEVKPLYAGHVVAVVDRIPGQLFAGTLGLLRPAQAAQA-----
tr|A0A0L0NYI1|A0A0L0NYI1_CANAR/1-1246 VEVEGQALLLVEEEEINDEVKPLYAGHVVAVVDRIPGQIFAGTLGLLRPAQAAQA-----
tr|A0A1E4RL03|A0A1E4RL03_9ASCO/1-1340 VEVEGQSLLLVEEEEINDEVKPLYAGHVVAVVDRIPGQIFSGTLGLLRPAQAAQA-----
tr|A0A1E4SH28|A0A1E4SH28_9ASCO/1-1264 VEVEGQSLLLVEEEEINDDIKPLYAGHVVAVVDRIPGQLFAGTLGLLRPAQAAQA-----
tr|A0A1E4U015|A0A1E4U015_PACTA/1-1378 VEVEGQSLLLVEEEEISDEYKPLYAGHIVAVVDRIPGQLFSGTLGLLRPSQASKEKDKNK
tr|A0A2V1AV44|A0A2V1AV44_9ASCO/1-1211 VEVEGQALLLVEEEEINDEVKPLYAGHVVAVVDRIPGQIFVGTLGLLRPAQAAQA-----
tr|G8YUH9|G8YUH9_PICSO/1-1272         VEVEGQSLLLVEEEQINDEVKPLYAGHIVAVVDRIPGQLFAGTLGLLRPSQAAQV-----
tr|A0A371C3I8|A0A371C3I8_YARLL/1-1212 VEVEGQSLLLSEEEELTDAAKPLYAGHIVAVIERVPGQLFSGTLGLLRPSSQATKDRQER
tr|A0A2P7YQU3|A0A2P7YQU3_9ASCO/1-1184 VEVEGQSLLLVEEEEINDDVKPLYAGHVVAVVDRIPGQIFTGTLGLLRPAQAAQA-----
tr|A0A0J9X5T2|A0A0J9X5T2_GEOCN/1-1202 VEVEGQSLLLVEEEALSDEVKPLYAGHVVAIIDRVPAQTFSGTLGLLRPSSQATKNKQDA
tr|A0A5E8B0Y1|A0A5E8B0Y1_9ASCO/1-1329 VEVEGQSLLLVEEEALSDEIKPLYAGHIVAVIDRFPGQMFSGTLGLLRPSSQATKDKQDA
tr|A0A1E5R8W0|A0A1E5R8W0_9ASCO/1-1229 VEVEGQSLLLVEEEDINDEFKPLYAGHIVAVLDRIPGQLFTGTLGLLRPSQ------NN-
tr|A0A1B7TCV0|A0A1B7TCV0_9ASCO/1-1253 VEVEGQSLLLVEEEDINDEFKPLYAGHIVAVLDRIPGQLFTGTLGLLRPSQHTNKDNNNN
tr|A0A1E5RXP5|A0A1E5RXP5_HANUV/1-1243 VEVEGQSLLLVEEEDINDEFKPLYAGHIVAVLDRIPGQLFTGTLGLLRPSQ------NNN
tr|A0A060T1G8|A0A060T1G8_BLAAD/1-1212 VEVEGQSLLLVEEEEINDEVKPLYAGHIVAVIERIPGQMFSGTLGLLRPSSQATKDKQEA
tr|A0A1E3PZJ4|A0A1E3PZJ4_LIPST/1-1295 VEVEGQGLLLVEEDEISDDSKPLYAGHVVAVIERTPGQVYSGTLGLLRPSSQAAKEKQES
tr|A5E347|A5E347_LODEL/1-1404         VEVEGQSLLLVEEEEINDDVKPLYAGHVVAVVDRIPGQLFAGTLGLLRPAQAAQA-----
tr|A0A167EJ91|A0A167EJ91_9ASCO/1-1315 VEVEGQSLLLAEEEELTDEIKPLYAGHVVAVIERIPGQMFSGTLGLLRPSSQATKDKQ-A
tr|A0A061BI84|A0A061BI84_CYBFA/1-1295 VEVEGQSLLLVEEEEISDEYKPLYAGHVVAVIDRIPGQLFAGTLGLLRPSQHQ-------
tr|A0A0J9X340|A0A0J9X340_GEOCN/1-1109 VEVEGQSLLLVEEEALTDEVKPLYAGHIVAIISRIPNQTFSGTLGLLRPSSQATKEKQEA
tr|A0A5J5EUE3|A0A5J5EUE3_9PEZI/1-1449 VEVEGQSLLLVEEEEISDEQKPLYAGHVVAVIERVAGQMFSGTLGLLRPSSQATKEKQEA
tr|W3X2I1|W3X2I1_PESFW/1-1356         VEVEGQSLLLVEEEEISDEAKPLYAGHIVAVIERVAGQMFSGTLGLLRPSSQATKEKQEA
tr|A0A1L9SRB9|A0A1L9SRB9_9EURO/1-1377 VEVEGQSLLLVEEDEISDEQKPLYAGHVVAVIERIAGQMFSGTLGLLRPSSQATKEKQEA
tr|A0A0U1LP43|A0A0U1LP43_TALIS/1-1347 VEVEGQSLLLVEEDEISDEQKPLYAGHVVAVIERVAGQMFSGTLGLLRPSSQATKEKQEA
tr|A0A1Y2W5X8|A0A1Y2W5X8_9PEZI/1-1347 VEVEGQSLLLVEEEEINDESKPLYAGHIVAVIERVAGQMFSGTLGLLRPSSQATKEKQEA
tr|A0A4Q4YBZ6|A0A4Q4YBZ6_9PEZI/1-1359 VEVEGQSLLLVEEEEISDESKPLYAGHIVAVVERVAGQMFSGTLGLLRPSSQATKEKQEA
tr|A0A165JPD3|A0A165JPD3_XYLHT/1-1395 VEVEGQSLLLMEEEEVNDEQKPLYAGHVVAVIERIAGQMFSGTLGLLRPSSQATKEKQEA
tr|A0A3N4HJU3|A0A3N4HJU3_ASCIM/1-1326 VEVEGQALLLVEEEEISDEHKPLYAGHIVAVIERVAGQMFSGTLGLLRPSSQATKEKQEA
tr|C4JTU8|C4JTU8_UNCRE/1-1295         VEVEGQSLLLVEEDEISDDHKPLYAGHVVAVIERVPGQMFSGSLGLLRPSSQATKEKQEA
tr|J3K9D1|J3K9D1_COCIM/1-1381         VEVEGQSLLLVEEDEISDEHKPLYAGHVVAVIERVPGQMFSGSLGLLRPSSQATKEKQEA
tr|A0A162IL72|A0A162IL72_9EURO/1-1430 VEVEGQSLLLVEEDEISDDQKPLFAGHIVAVIERTPGQMFSGTLGLLRPSSQATKEKQEA
tr|A0A1L9UQA1|A0A1L9UQA1_ASPBC/1-1370 VEVEGQSLLLVEEDEISDEQKPLYAGHIVAVIERIAGQMFSGTLGLLRPSSQATKEKQEA
tr|A0A423XH12|A0A423XH12_9PEZI/1-1350 VEVEGQSLLLVEEEEINDEQKPLYAGHIVAVIERVAGQMFSGNLGLLRPSSQATKEKQEA
tr|A0A447C1C6|A0A447C1C6_9PEZI/1-1369 VEVEGQSLLLVEEEEINDESKPLYAGHIVAVIERVAGQMFSGTLGLLRPSSQATKEKQEA
tr|J3P037|J3P037_GAGT3/1-1339         VEVEGQSLLLVEEEEISDEAKPLYAGHIVAVIERVAGQMFSGTLGLLRPSSQATKEKQEA
tr|A0A1Y2EI16|A0A1Y2EI16_9PEZI/1-1343 VEVEGQSLLLVEEEEINDESKPLYAGHIVAVIERVAGQMFSGTLGLLRPSSQATKEKQEA
tr|A0A507ATD7|A0A507ATD7_9PEZI/1-1346 VEVEGQSLLLVEEEEINDEQKPLYAGHIVAVIERVAGQMFSGTLGLLRPSSQATKEKQEA
tr|A0A553HNK2|A0A553HNK2_9PEZI/1-1344 VEVEGQSLLLVEEEEINDESKPLYAGHIVAVIERVAGQMFSGTLGLLRPSSQATKEKQEA

sp|P24276|SSD1_YEAST/1-1250           ---NS--D-----------------N-NKPPQSPKIAWFKPTDKKVPLIAIPTELAPKDF
tr|G8ZVB9|G8ZVB9_TORDC/1-1257         ---HN--D-----------------N-NKPQQAPKIVWFKPTDKKVPLIAIPTELAPKDF
tr|A0A1G4JD13|A0A1G4JD13_9SACH/1-1226 ---NS--D-----------------S-NKP-NKPKIVWFKPTDKKVPLIAIPTEQAPKDF
tr|A0A1G4MFK9|A0A1G4MFK9_LACFM/1-1220 ---NS--D-----------------A-NKP-HKPKIVWFKPTDKKVPLIAIPTEQAPKDF
tr|H2AV93|H2AV93_KAZAF/1-1217         -LHSN--D-----------------S-AVPQNKPKIAWFKPTDKKVPLIAIPTELAPKDF
tr|J7RSX7|J7RSX7_KAZNA/1-1297         ---NK--NKNDD---------SHESS-NRPQQAPKIAWFKPTDKKVPLIAIPTELAPRDF
tr|A0A1G4KFW0|A0A1G4KFW0_9SACH/1-1226 ---NS--D-----------------A-NKP-NKPKIVWFKPTDKKVPLIAIPTEQAPKDF
tr|G0W8F4|G0W8F4_NAUDC/1-1260         ---HS--D-------------------DKPPKAPKIAWFKPTDKKVPLIAIPTELAPKDF
tr|G0VGX0|G0VGX0_NAUCC/1-1245         ---NN--D-------------------GKPPQSPKIAWFKPTDKKVPLIAIPTDLAPKDF
tr|Q75F00|Q75F00_ASHGO/1-1220         ---NN--S-------------------DKP-QKPKIVWFKPTDKKVPLIAIPIEQAPKDF
tr|C5DM61|C5DM61_LACTC/1-1225         ---NN--E-----------------A-HKP-QKPKIVWFKPTDKKVPLIAIPTEQAPKDF
tr|A0A1G4KMC7|A0A1G4KMC7_9SACH/1-1260 ---NS--D-----------------A-NKP-HKPKIVWFKPTDKKVPLIAIPTEQAPKDF
tr|Q6FSE0|Q6FSE0_CANGA/1-1324         ---NN--E-----------------N-AKAPQSPKIAWFKPTDKKVPLIAIPTELAPKDF
tr|I2GVD4|I2GVD4_TETBL/1-1313         ---NN--DDNNNN-------NNNNNH-HKMTHTPKIVWFKPTDKKVPLIAIPTELAPKDF
tr|A7TFS3|A7TFS3_VANPO/1-1253         ---QS--E-----------------N-TKLSHAPKIVWFKPTDKKVPLIAIPTELAPKDF
tr|A0A0C7MV35|A0A0C7MV35_9SACH/1-1254 ---NS--D-----------------A-NKP-NKPKIVWFKPTDKKVPLIAIPTEQAPKDF
tr|C5E0Z7|C5E0Z7_ZYGRC/1-1273         ---HN--DNNNNNNNNNNNNNNNNNN-NKQAQSPKIVWFKPTDKKVPLIAIPTELAPKDF
tr|A0A1G4JA68|A0A1G4JA68_9SACH/1-1233 ---NN--D-----------------A-NKP-QKPKIVWFKPTDKKVPLIAIPTEQAPKDF
tr|A0A1X7R5I0|A0A1X7R5I0_9SACH/1-1348 --KNN--NNNDDE-----KDKEKETE-NRPVQAPKIAWFKPTDKKVPLIAIPTELAPKDF
tr|G8JRB6|G8JRB6_ERECY/1-1241         ---NN--S-------------------DKP-HKPKIVWFKPTDKKVPLIAIPIEQAPKDF
tr|W0T9I6|W0T9I6_KLUMD/1-1179         ---NN--D-----------------V-NKP-NKPKIVWFKPTDKKVPLIAIPIEQAPKDF
tr|Q6CTR8|Q6CTR8_KLULA/1-1177         ---NN--D-----------------V-NKP-NKPKIVWFKPTDKKVPLIAISIEQAPKDF
tr|G8BSK0|G8BSK0_TETPH/1-1287         ---HN--D-----------------R-NQS-HAPRIVWFKPTDKKVPLLAIPTEFAPKDF
tr|G8BTK5|G8BTK5_TETPH/1-1219         ---QH--D-------------------NKPPHVPKIVWFKPTDKKVPLIAIPTELAPKKF
tr|A0A109UY01|A0A109UY01_9SACH/1-1212 ---CD--S-------------------DKP-QKPKIVWFKPTDKKVPLIAIPIEQAPKDF
tr|A0A1E3NW52|A0A1E3NW52_WICAA/1-1271 ----K--DQQ-------------------SSSRPKIVWFKPTDKKVPLIAIPTEQAPKDF
tr|K0KRT8|K0KRT8_WICCF/1-1328         ----K--DQS-------------------TPSRPKIVWFKPTDKKVPLIAIPTEQAPKDF
tr|A0A1D2VLF2|A0A1D2VLF2_9ASCO/1-1448 ----------------------KDNS-NLINKPPKIVWFKPTDKKVPLIAIPTEQAPKDF
tr|I2H180|I2H180_TETBL/1-1313         ---EN--NMK---------------P-IKPNHQPKIIWFKPTDKKVPLIAIPTELVPKDF
tr|A0A1L0B7B6|A0A1L0B7B6_9ASCO/1-1206 ---AI--DKKSG----------KESS-VHTPKAPKIVWFKPTDKRVPLIAIPTEQAPRDF
tr|A0A376BAV1|A0A376BAV1_9ASCO/1-1331 ---HN--N-----------------N-NHEHRKPKIVWFKPTDKKVPLVAIPTEQAPKDF
tr|A0A1B2JB87|A0A1B2JB87_PICPA/1-1191 ---NP--NKDIN-------------------VKPKIVWFKPTDKKVPLIAIPTEQAPKDF
tr|C4Y0S0|C4Y0S0_CLAL4/1-1179         ---AM--DKKYG----------KESS-VQTPRTPKIVWFKPTDKRVPLIAIPTEQAPRDF
tr|W6MPH8|W6MPH8_9ASCO/1-1264         -F-----------------------S-PEDLKRLKIVWFKPTDKKVPLIAIPVEQAPKDF
tr|A0A4T0WYX2|A0A4T0WYX2_9ASCO/1-1220 ---EK--DEGSV-------------D-NSDRPKPKIVWFKPIDKKVPLIAIPTEQAPKDF
tr|A0A4P6XIK7|A0A4P6XIK7_9ASCO/1-1192 ---AN--DKRSG----------KDPS-VQTPKAPKIVWFKPTDKRVPLIAIPTEQAPRDF
tr|A0A512U8A1|A0A512U8A1_9ASCO/1-1199 ---AN--DKRTG----------KDSS-VQTPKAPKIVWFKPTDKRVPLIAIPTEQAPRDF
tr|A0A1E5R1J8|A0A1E5R1J8_9ASCO/1-1342 ---NN--NNKDNN------NNNNNNN-NEHVRKPKIVWFKPTDKKVPLVAIPTEQAPEDF
tr|C5MJ33|C5MJ33_CANTT/1-1288         ---AR--DKKNG----------NESS-VQTPKAPKIVWFKPTDKKVPLIAIPTEQAPKDF
tr|A0A1E3QST6|A0A1E3QST6_9ASCO/1-1254 ---NK--DNQNL---------------QNPPPRPKIVWFKPTDKKVPLIAIPTEQAPKDF
tr|A0A099NY57|A0A099NY57_PICKU/1-1221 ---ER--EENGGD-------FSKN-E-HKPKPKPKIVWFKPIDKKVPLIAIPTEQAPKDF
tr|W1QFQ5|W1QFQ5_OGAPD/1-1263         ---NK--DKDDQ-------------K-QSNNSRPKIVWFKPTDKKVPLIAIPTEQVPKDF
tr|A0A4P9ZBD2|A0A4P9ZBD2_9ASCO/1-1188 ---AN--DKRHG----------KEPL-VQTPKAPKIVWFKPIDKRVPLIAIPTEQAPRDF
tr|A0A1A0H5I6|A0A1A0H5I6_9ASCO/1-1194 ---AN--DKRSG----------KESS-VQTPKAPKIVWFKPTDKRVPLIAIPTEQAPRDF
sp|Q5AK62|SSD1_CANAL/1-1274           ---AR--DKKNG----------KEST-VQNPKAPKIVWFKPTDKKVPLIAIPTEQAPKDF
tr|A0A1E3NPD2|A0A1E3NPD2_9ASCO/1-1087 ---EK--DNDSDK-------KSSNHD-NDNRPKPKIVWFKPIDKKVPLIAIPTEQAPKDF
tr|Q6BH95|Q6BH95_DEBHA/1-1293         ---AK--DKKYG----------KEPS-IQQPKAPKIVWFKPTDKKVPLIAIPTEQAPKDF
tr|A3LNR8|A3LNR8_PICST/1-1251         ---AL--DKKSG----------KESS-VQTPKSPKIVWFKPTDKKVPLIAIPTEQAPRDF
tr|A0A1E4T168|A0A1E4T168_9ASCO/1-1193 ---NK--SKDDT-------------K--VNTYRPKIVWFKPTDKKVPLIAIPTEQAPKDF
tr|M3JW26|M3JW26_CANMX/1-1280         ---AR--DKKNG----------NESS-VPTPKAPKIVWFKPTDKKVPLIAIPTEQAPKDF
tr|A0A421JQ80|A0A421JQ80_9ASCO/1-1286 ---AR--DKKSG----------KESS-VHTPKSPKIVWFKPTDKKVPLIAIPTEQAPRDF
tr|A0A448YNY1|A0A448YNY1_BRENA/1-1285 ---GK--DNNNG-----------N-S-NYSHSRPKIVWFKPTDKKVPLIAIPTEQAPRDF
tr|A5DID9|A5DID9_PICGU/1-1258         ---AR--DKRDG----------KESS-VQTPRVPKIVWFKPTDKKVPLIAIPTEQAPKDF
tr|G8B6J2|G8B6J2_CANPC/1-1281         ---AR--DKKSG----------NEPS-VQTPKSPKIVWFKPTDKKVPLIAIPTEQAPSDF
tr|A0A0L0NYI1|A0A0L0NYI1_CANAR/1-1246 ---AI--DKKTG----------KEPS-VQTPKAPKIVWFKPTDKRVPLIAIPTEQAPKDF
tr|A0A1E4RL03|A0A1E4RL03_9ASCO/1-1340 ---AK--DKKSG----------KESS-VHTPKAPKIVWFKPTDKKVPLIAIPTEQAPKDF
tr|A0A1E4SH28|A0A1E4SH28_9ASCO/1-1264 ---AK--DKKSG----------RESS-VQTPKAPKIVWFKPTDKKVPLIAIPTDQAPKDF
tr|A0A1E4U015|A0A1E4U015_PACTA/1-1378 NSRED--DKDAE--------VMTN-S-NGKHKRPKIVWFKPTDKKVPLIAIPTEQAPKNF
tr|A0A2V1AV44|A0A2V1AV44_9ASCO/1-1211 ---AI--DKKSG----------KEPS-VQTPKAPKIVWFKPTDKRVPLIAIPTEQAPKDF
tr|G8YUH9|G8YUH9_PICSO/1-1272         ---AK--DKKNG----------KESS-FQEPKAPKIVWFKPIDKKVPLIAIPTEQAPKDF
tr|A0A371C3I8|A0A371C3I8_YARLL/1-1212 E------GGHNNN---------NNNQ-HQEPPRPKIVWFKPTDKRVPLIAIPTEQAPKDF
tr|A0A2P7YQU3|A0A2P7YQU3_9ASCO/1-1184 ---AI--DKKSG----------KEPS-VQTPKAPKIVWFKPTDKRVPLIAIPTEQAPKDF
tr|A0A0J9X5T2|A0A0J9X5T2_GEOCN/1-1202 ERKD---RG-------------EGPS-RPYQDKPKIVWFKPTDKRVPLIAIPTDQAPSDF
tr|A0A5E8B0Y1|A0A5E8B0Y1_9ASCO/1-1329 ERKE---RGNNNNN-----NHYENNH-HHHVNKPKIVWFKPTDKRVPLIAIPTEQAPKDF
tr|A0A1E5R8W0|A0A1E5R8W0_9ASCO/1-1229 ----N--DSNN-Q---------NGS--SMANKKPKIIWFKPTDKKVPLVAIPTEQAPEDF
tr|A0A1B7TCV0|A0A1B7TCV0_9ASCO/1-1253 ---NN--NNNNNN---------NSDT-PHFNKKPKIIWFKPTDKKVPLVAIPTEQAPEDF
tr|A0A1E5RXP5|A0A1E5RXP5_HANUV/1-1243 ---SN--ESNNSQ---------NGNP-NNVNKKPKIIWFKPTDKKVPLVAIPTEQAPEDF
tr|A0A060T1G8|A0A060T1G8_BLAAD/1-1212 ERRE---KGQ------------PPSP-EKPIDRPKIVWFKPTDKRVPLIAIPTEQAPDDF
tr|A0A1E3PZJ4|A0A1E3PZJ4_LIPST/1-1295 DRRER-SDGH----------E------SHRTDKPKIVWFKPTDKRVPLIAIPTEQAPRDF
tr|A5E347|A5E347_LODEL/1-1404         ---AR--DRKSG----------NEPS-VQTPKAPKIVWFKPTDKKVPLIAIPTEQAPRDF
tr|A0A167EJ91|A0A167EJ91_9ASCO/1-1315 EKKDH-HRSN------------TNSN-EAEFNKPKIVWFKPTDKRVPLIAIPTEQAPKDF
tr|A0A061BI84|A0A061BI84_CYBFA/1-1295 ----K--EQQ------------------HPPQRPKIVWFKPTDKKVPLIAIPTEQAPRDF
tr|A0A0J9X340|A0A0J9X340_GEOCN/1-1109 ERKEKFPQKQ------------QQQE-STPVNRPKIVWFKPTDKRVPLIAIPTEQAPPDF
tr|A0A5J5EUE3|A0A5J5EUE3_9PEZI/1-1449 ERAAR--EG--HNA--------RPHQ-DRQQEKPKIVWFKPTDKRVPLIAIPTEQAPRDF
tr|W3X2I1|W3X2I1_PESFW/1-1356         ERAAR--DG--G----------RPQEHSRQQDKPKIVWFKPTDKRVPLIAIPTEQAPRDF
tr|A0A1L9SRB9|A0A1L9SRB9_9EURO/1-1377 ERMAR--DG--GHS--------RPQQ-DRQQDKPKIVWFKPTDKRVPLIAIPTEQAPRDF
tr|A0A0U1LP43|A0A0U1LP43_TALIS/1-1347 ERAAR--DG--GHG--------R-QS-DRHQDKPKIVWFKPTDKRVPLIAIPTEQAPRDF
tr|A0A1Y2W5X8|A0A1Y2W5X8_9PEZI/1-1347 ERAAR--DG--G----------RNHD-SRQQDKPKIVWFKPTDKRVPLIAIPTEQAPRDF
tr|A0A4Q4YBZ6|A0A4Q4YBZ6_9PEZI/1-1359 ERAAR--DG--G----------RSHE-NKQQEKPKIVWFKPTDKRVPLIAIPTEQAPRDF
tr|A0A165JPD3|A0A165JPD3_XYLHT/1-1395 ERQAR--EG--S-G--------RSAP-DRHQEKPKIVWFKPTDKRVPLIAIPTEQAPRDF
tr|A0A3N4HJU3|A0A3N4HJU3_ASCIM/1-1326 ERQAR--EG--ANS--------RPQQ-DRQQDKPKIVWFKPTDKRVPLIAIPTEQAPRDF
tr|C4JTU8|C4JTU8_UNCRE/1-1295         ERQAR--DG--GHS--------RPQQ-ERHQDKPKIVWFKPTDKRVPLIAIPTEQAPRDF
tr|J3K9D1|J3K9D1_COCIM/1-1381         ERQAR--DG--GHS--------RPQQ-ERQQDKPKIVWFKPTDKRVPLIAIPTEQAPRDF
tr|A0A162IL72|A0A162IL72_9EURO/1-1430 ERQAR--EGASGNR--------RHQQQESQMEKPKIVWFKPTDKRVPLIAIPTEQAPADF
tr|A0A1L9UQA1|A0A1L9UQA1_ASPBC/1-1370 ERLAR--DG--GHG--------RQQQ-ERQQDKPKIVWFKPTDKRVPLIAIPTEQAPRDF
tr|A0A423XH12|A0A423XH12_9PEZI/1-1350 ERAAR--DG--G----------RHQD-SRQQEKPKIVWFKPTDKRVPLIAIPTEQAPRDF
tr|A0A447C1C6|A0A447C1C6_9PEZI/1-1369 ERAAR--DG--SNS--------RHHD-NRAQEKPKIVWFKPTDKRVPLIAIPTEQAPRDF
tr|J3P037|J3P037_GAGT3/1-1339         ERAAR--DG--G----------RHQD-SRHQEKPKIVWFKPTDKRVPLIAIPTEQAPRDF
tr|A0A1Y2EI16|A0A1Y2EI16_9PEZI/1-1343 ERAAR--DG--G----------RQQD-SRQQDKPKIVWFKPTDKRVPLIAIPTEQAPRDF
tr|A0A507ATD7|A0A507ATD7_9PEZI/1-1346 ERAAR--DG--G-S--------RHQD-SRQQEKPKIVWFKPTDKRVPLIAIPTEQAPRDF
tr|A0A553HNK2|A0A553HNK2_9PEZI/1-1344 ERAAR--DG--G----------RAHD-HRQQDKPKIVWFKPTDKRVPLIAIPTEQAPRDF

sp|P24276|SSD1_YEAST/1-1250           VENADKYSEKLFVASIKRWPITSLHPFGILVSELGDIHDPDTEIDSILRDNNFLSNEYL-
tr|G8ZVB9|G8ZVB9_TORDC/1-1257         VENADKYADKLFVASIKRWPITSLHPFGILVSELGEISDPNTEIDSILRDSNFLSNEYL-
tr|A0A1G4JD13|A0A1G4JD13_9SACH/1-1226 VENSEKYANKLFVASIKRWPITSLHPFGTLVSQLGEINEPETEVDAILRDNNFLSDEYL-
tr|A0A1G4MFK9|A0A1G4MFK9_LACFM/1-1220 VENADKYADKLFVASIKRWPITSLHPFGTLISQLGTINDPDTEIDAILRDNNFLSDEYL-
tr|H2AV93|H2AV93_KAZAF/1-1217         VENADKYADKLFVASIKRWPITSLHPFGILVSELGEINDPNTEIDSILRDNNFLSNEYS-
tr|J7RSX7|J7RSX7_KAZNA/1-1297         VENADKYSDRLFVASIKRWPITSLHPFGILVSELGEINDPNTEIDSILRDNNFLSNEYL-
tr|A0A1G4KFW0|A0A1G4KFW0_9SACH/1-1226 VENADKYSSKLFVASIKRWPITSLHPFGTLVSQLGEINEPETEIDAILRDNNFLSDEYL-
tr|G0W8F4|G0W8F4_NAUDC/1-1260         VENADKYSDKLFVASIKRWPITSLHPFGILVSELGEINDPNTEIDSILRDNNFLSNEYL-
tr|G0VGX0|G0VGX0_NAUCC/1-1245         VENADKYADRLFVASIKRWPITSLHPFGVLVSELGEINDPNTEIDSILRDNNFLSNEYL-
tr|Q75F00|Q75F00_ASHGO/1-1220         VENADKYLDKMFVASIKRWPITSLHPFGTLVSQLGEINDPSSEIDAILRDNNFLLDEYL-
tr|C5DM61|C5DM61_LACTC/1-1225         VENADKYSNKLFVASIKRWPITSLHPFGTLVSQLGEINEPETEIDAILRDNNFLSDEYL-
tr|A0A1G4KMC7|A0A1G4KMC7_9SACH/1-1260 VENTDKYSNKLFVASIKRWPITSLHPFGTLVSQLGEINEPETEIDAILRDNNFLSDEYL-
tr|Q6FSE0|Q6FSE0_CANGA/1-1324         VENADKYTDRLFVASIKRWPITSLHPFGILVSELGEINDPNTEIDSILRDNNFLSNEYS-
tr|I2GVD4|I2GVD4_TETBL/1-1313         VENAEKYSDTLFVASIKRWPITSLHPFGILVSELGLINDPNVEIDSILRDNNFLSNEYQ-
tr|A7TFS3|A7TFS3_VANPO/1-1253         VENADKYTDKLFVAALKRWPITSLHPFGIIVSELGNINDPETQMLSILRDKNFLSNEYI-
tr|A0A0C7MV35|A0A0C7MV35_9SACH/1-1254 VESADKYSNKLFVASIKRWPITSLHPFGTLVSQLGEINEPETEIDAILRDNNFLSDEYL-
tr|C5E0Z7|C5E0Z7_ZYGRC/1-1273         VENADKYADKLFVASIKRWPITSLHPFGVLVSELGEINDPNTEIDSILRDNNFLSNEYQ-
tr|A0A1G4JA68|A0A1G4JA68_9SACH/1-1233 VENSESYANKLFVASIKRWPITSLHPFGTLISQLGVINDRDTEIDAILRDNNFLSDEYL-
tr|A0A1X7R5I0|A0A1X7R5I0_9SACH/1-1348 VENASAYADKQFVASIKRWPITSLHPFGILVSELGEINDPNTDIDAILRDNNFLSNEYL-
tr|G8JRB6|G8JRB6_ERECY/1-1241         VENAERYTDKMFVASIKRWPITSLHPFGTLVSQLGELNDPTAEIDAILRDNNFLSDEYL-
tr|W0T9I6|W0T9I6_KLUMD/1-1179         VENADKYQNKVFVASIKRWPITSLHPFGTLVSQLGELNDPKTEIDAILRDNNFLSDEYL-
tr|Q6CTR8|Q6CTR8_KLULA/1-1177         VENADKYLNKVFVASIKRWPITSLHPFGTLVSQLGDVNDPKTEIDSILRDNNFLSDEYL-
tr|G8BSK0|G8BSK0_TETPH/1-1287         VDNSDKYADKLFVASIKRWPITSLHPFGILISELGDINDPDIEINSILRDNNFSVNEYA-
tr|G8BTK5|G8BTK5_TETPH/1-1219         VENAENYNDTLFVAALKRWPITSLHPFGVIITELGVLSDPNIEIESILKDKNFLSNEYL-
tr|A0A109UY01|A0A109UY01_9SACH/1-1212 VENSENYTNKTFVASIKRWPITSLHPFGTLVSQLGEINDPATEIDSILRDNNFLLDEYP-
tr|A0A1E3NW52|A0A1E3NW52_WICAA/1-1271 VENHEKYSDKLFVASIKRWPITSLHPFGTLVSELGPMNDSNTEVDAILRDNNFLCEEYL-
tr|K0KRT8|K0KRT8_WICCF/1-1328         VENHDVYSNKLFVASIKRWPITSLHPFGTLVSELGPMNDPQTEVDAILRDNNFLCEEYL-
tr|A0A1D2VLF2|A0A1D2VLF2_9ASCO/1-1448 VPNHEKYSEKLFVASIKRWPITSLHPFGTLVSQLGSIDDPRTEIKSILRDNNFLCDEFP-
tr|I2H180|I2H180_TETBL/1-1313         IQNNAKYENKLFIASIKRWPITSLHPFGILIAELGKIDDPNIEIDSIFRDNNFPGNEYS-
tr|A0A1L0B7B6|A0A1L0B7B6_9ASCO/1-1206 VDKHEKYADQLFIASIKRWPITSLHPFGTLVTKLGPIDDPNIEVDSILRDNNFLCDEYP-
tr|A0A376BAV1|A0A376BAV1_9ASCO/1-1331 VDNAEKYANKLFVAGIKRWPITSLHPFGTLVTQLGEINDPETEVEAILKDNNFLCDEYL-
tr|A0A1B2JB87|A0A1B2JB87_PICPA/1-1191 VDNHDNYVEKLFVASIKRWPITSLHPFGTLIAELGNMNDDNTEVDAILRDNNFLCDEY--
tr|C4Y0S0|C4Y0S0_CLAL4/1-1179         VENHEKYSDSLFIASIKRWPITSLHPFGTLVCKLGKIDDPAIEVDAILRDNNFSCDEYP-
tr|W6MPH8|W6MPH8_9ASCO/1-1264         IENEKKYSNQLFVGLIKRWPISSLHPFGNLVSQIGAMNEVETEISAILCDNNFMSDEYS-
tr|A0A4T0WYX2|A0A4T0WYX2_9ASCO/1-1220 VENHEKYANQTFIASIKRWPITSLHPFGTLIARLGATDDKSVEVESILRDNNFMCDEYI-
tr|A0A4P6XIK7|A0A4P6XIK7_9ASCO/1-1192 VDNHEKYADQLFIASIKRWPITSLHPFGTLVTRLGRIDDPAVEVDSILRDNNFLADEYP-
tr|A0A512U8A1|A0A512U8A1_9ASCO/1-1199 VDNHEKYSDQLFIASIKRWPITSLHPFGTLVTRLGTIDDSSVEVDSILRDNNFLADEYP-
tr|A0A1E5R1J8|A0A1E5R1J8_9ASCO/1-1342 VTNSENYANKLFIASIKRWPITSLHPFGTLVEQLGEINESATEVEAILKNNNFESNEYL-
tr|C5MJ33|C5MJ33_CANTT/1-1288         VENHEKYADQLFVASIKRWPITSLHPFGTLVSKLGPIDSSETEIDSILRDNNFLCDEYP-
tr|A0A1E3QST6|A0A1E3QST6_9ASCO/1-1254 VENHEAYLNKLFVASIKRWPITSLHPFGTLISQLGDIDASETDIESILRDNNFLCDEYP-
tr|A0A099NY57|A0A099NY57_PICKU/1-1221 VENHEKYANQTFIASIKRWPITSLHPFGTLVSRLGATDDKSVEVESILRDNNFMCDEYL-
tr|W1QFQ5|W1QFQ5_OGAPD/1-1263         VQNHEKYADQVFIASIKRWPITSLHPFGTLVAQLGPMNDPEVEIDSILRDNNFLCDEYP-
tr|A0A4P9ZBD2|A0A4P9ZBD2_9ASCO/1-1188 VENHESYLDTLFVASIKRWPITSLHPFGTLVSKLGKIDEPDIDIESILSDNNFLADEYA-
tr|A0A1A0H5I6|A0A1A0H5I6_9ASCO/1-1194 VENHENYADQLFIASIKRWPITSLHPFGTLVSRLGRIDDPAVEVDSILRDNNFLADEYP-
sp|Q5AK62|SSD1_CANAL/1-1274           VENHEKYADRLFVASIKRWPITSLHPFGTLVSNLGPIDSPETEIDSILRDNNFLCDEYP-
tr|A0A1E3NPD2|A0A1E3NPD2_9ASCO/1-1087 VENHDKYANQTFIASIKRWPITSLHPFGTLVARLGATDDAAVEVESILRDNNFMCDEYI-
tr|Q6BH95|Q6BH95_DEBHA/1-1293         VENHERYADQLFVASIKRWPITSLHPFGTLVSKLAKIDDPETEINSILRDNNFLCDEYP-
tr|A3LNR8|A3LNR8_PICST/1-1251         VENHEKYANRLFVASIKRWPITSLHPFGTLVSRLGKIEDPNTEIDSILRDNNFLCDEYP-
tr|A0A1E4T168|A0A1E4T168_9ASCO/1-1193 IQNHEKYMNQVFIASIKRWPITSLHPFGTLVSQLGTMNEPEIEVDSILRDNNFLCDEYP-
tr|M3JW26|M3JW26_CANMX/1-1280         VENHEKYADQLFVASIKRWPITSLHPFGTLVSKLGPIDSSETEIDSILRDNNFLCDEYP-
tr|A0A421JQ80|A0A421JQ80_9ASCO/1-1286 VENHEQYADQLFVASIKRWPITSLHPFGTLVSKLGKIEDPSTEIDSILRDNNFLCDEYP-
tr|A0A448YNY1|A0A448YNY1_BRENA/1-1285 VENHESYGDQIFVASIKRWPITSLHPFGTLVSQLGSIDDPQVEVTSILRDNNFQGDEYP-
tr|A5DID9|A5DID9_PICGU/1-1258         VENHEKYANELFVSSIKRWPITSLHPFGTLISKLGPINDPATEIDSILRESNFLCEEYP-
tr|G8B6J2|G8B6J2_CANPC/1-1281         VSNHEKYADQLFVASIKRWPITSLHPFGTLISKLGKIDSPEIEVDSILRDNNFLCDEYP-
tr|A0A0L0NYI1|A0A0L0NYI1_CANAR/1-1246 VENHEKYADQVFIALIKRWPITSLHPFGTLVSKLGKYDDPQVEIDSILRDNNFT-DEYY-
tr|A0A1E4RL03|A0A1E4RL03_9ASCO/1-1340 VENHEKYSDQLFVASIKRWPITSLHPFGTLVSKLGKIEDSSTEIDSILRDNNFLCDEYP-
tr|A0A1E4SH28|A0A1E4SH28_9ASCO/1-1264 VENHERYADQLFVASIKRWPITSLHPFGTLVSKLGKIEDASTEIDSILRDNNFLCDEYP-
tr|A0A1E4U015|A0A1E4U015_PACTA/1-1378 VEKHEKYANKLFVASIKRWPITSLHPFGTLISQLGPMDSATVEIDAILRDNNFLCDEYPI
tr|A0A2V1AV44|A0A2V1AV44_9ASCO/1-1211 VENHEKYADQMFVASIKRWPITSLHPFGTLVDKLGKVDDAGVEIDAIFRDNNFSCDEYP-
tr|G8YUH9|G8YUH9_PICSO/1-1272         VENHEHYADQLFLASIKRWPITSLHPFGTLISQLGKINEPETEILSILRDNNFSCDEYP-
tr|A0A371C3I8|A0A371C3I8_YARLL/1-1212 VENHESYANTLFAASIKRWPITSLHPFGTLVEEIGDANDDEIQIEAILRDNNFTADVFP-
tr|A0A2P7YQU3|A0A2P7YQU3_9ASCO/1-1184 VDNHEAYADQLFVASIKRWPITSLHPFGTLGDKLGCIDDPQVGIDAIFSDNNFLCSEYP-
tr|A0A0J9X5T2|A0A0J9X5T2_GEOCN/1-1202 VENHESYVDKIFTASIKRWPITSLHPFGTMGSLLGAAGDEDIEIEALLRDNNFPADIFS-
tr|A0A5E8B0Y1|A0A5E8B0Y1_9ASCO/1-1329 VENHENYSDKIFVASIKRWPITSLHPFGTLVEMLGSGEDFNIEIEAILRDNNFTANVFP-
tr|A0A1E5R8W0|A0A1E5R8W0_9ASCO/1-1229 IDNPGKYSNYMYMASIKRWPITSLHPFGTLVGPVGEVDDPQTNVECILKNNNFQSDEYL-
tr|A0A1B7TCV0|A0A1B7TCV0_9ASCO/1-1253 IDNPGKYMNQMYMASIKRWPITSLHPFGTLVGSVGETNDPNTNVECILKNNNFQSDEYL-
tr|A0A1E5RXP5|A0A1E5RXP5_HANUV/1-1243 IDNPGKYTKYMYMASIKRWPITSLHPFGTLVGPVGEIENPQTNVECILKNNNFQSDEYL-
tr|A0A060T1G8|A0A060T1G8_BLAAD/1-1212 VENHEQYADKIFVASIKRWPITSLHPFGTLVEELGPADNLDIEVEAILRDNNFTADVFP-
tr|A0A1E3PZJ4|A0A1E3PZJ4_LIPST/1-1295 VENHEKYANTLFVASIKRWPITSLHPFGMLIESLGTVGDHNVEINAILRDNSFMNDSFS-
tr|A5E347|A5E347_LODEL/1-1404         VENHEKYADQLFVASIKRWPITSLHPFGTLVNRLGKVESSETEIDSILRDNNFLCDEYP-
tr|A0A167EJ91|A0A167EJ91_9ASCO/1-1315 VERHEHYANRTFVASIKRWPITSLHPFGTLVEELGQSDSTDIQLEAILRDNNFSSQKFS-
tr|A0A061BI84|A0A061BI84_CYBFA/1-1295 VENCDHYANKLFVASIKRWPITSLHPFGTLISELGIMNDSKIEVDAILRDNNFLCEEYL-
tr|A0A0J9X340|A0A0J9X340_GEOCN/1-1109 VENSEKYLTQIFVASIKRWPETSLHPFGNIVDRLGSSEDDNTRIEAMLRDNNFGPSEFP-
tr|A0A5J5EUE3|A0A5J5EUE3_9PEZI/1-1449 VENHQAYANRIFVACIKRWPITSLHPFGTLVEQLGEMGDIKVETDALLRDNNFGPDEFS-
tr|W3X2I1|W3X2I1_PESFW/1-1356         VEKHQDYADRIFVACIKRWPITSLHPFGTLVEQLGKMGDLKVETDALLRDNNFSSDEFS-
tr|A0A1L9SRB9|A0A1L9SRB9_9EURO/1-1377 VEKHQDYANRIFVACIKRWPITSLHPFGTLVEQLGEMGDLKVETDALLRDNNFASDEFS-
tr|A0A0U1LP43|A0A0U1LP43_TALIS/1-1347 VEKHQEYANRIFVACIKRWPITSLHPFGTLVEQLGEMGDLKVETDALLRDNNFAADEFS-
tr|A0A1Y2W5X8|A0A1Y2W5X8_9PEZI/1-1347 VEKHQDYADRIFVACIKRWPITSLHPFGTLVEQLGKMGDLKVETDALLRDNNFSSDEFS-
tr|A0A4Q4YBZ6|A0A4Q4YBZ6_9PEZI/1-1359 VEKHQEYADRIFVACIKRWPITSLHPFGTLVEQLGKMGDLKVETDALLRDNNFSSDEFS-
tr|A0A165JPD3|A0A165JPD3_XYLHT/1-1395 VEKHQEYANRIFVACIKRWPITSLHPFGTLVEQLGEMGNLKVETDALLRDNNFGPDEFA-
tr|A0A3N4HJU3|A0A3N4HJU3_ASCIM/1-1326 VENHQAYQNKIFVACIKRWPITSLHPFGTLVEQLGEMGEVKIETDAVLRDNNFGPDEFA-
tr|C4JTU8|C4JTU8_UNCRE/1-1295         VEKHQDYANNIFVAAIKRWPITSLHPFGTLVEQLGSMGDLNVETDALLRDNNFASDEFS-
tr|J3K9D1|J3K9D1_COCIM/1-1381         VEKHQDYANNIFVAAIKRWPITSLHPFGTLVEQLGTMGDLNVETDALLRDNNFASDEFS-
tr|A0A162IL72|A0A162IL72_9EURO/1-1430 VVNHKEYANSIFVASIKRWPITSLHPFGTLIERLGTMGDLKVETDALLRDNNFANDEFA-
tr|A0A1L9UQA1|A0A1L9UQA1_ASPBC/1-1370 VEKHQEYANRIFVACIKRWPITSLHPFGTLVEQLGEMGDLKVETEALLRDNNFGSDEFS-
tr|A0A423XH12|A0A423XH12_9PEZI/1-1350 VEKHQDYADRIFVACIKRWPITSLHPFGTLVEQLGRMGDLKVETDALLRDNNFSSDEFS-
tr|A0A447C1C6|A0A447C1C6_9PEZI/1-1369 VEKHQDYADQIFVACIKRWPITSLHPFGTLVEKLGKMGDLKVETDALLRDNNFSSDEFS-
tr|J3P037|J3P037_GAGT3/1-1339         VEKHQDYADRIFVACIKRWPITSLHPFGTLVEQLGKMGDLKVETDALLRDNNFASDEFS-
tr|A0A1Y2EI16|A0A1Y2EI16_9PEZI/1-1343 VEKHQDYADRIFVACIKRWPITSLHPFGTLVEQLGRMGDLKVETDALLRDNNFSSDEFS-
tr|A0A507ATD7|A0A507ATD7_9PEZI/1-1346 VEKHQDYADRIFVACIKRWPITSLHPFGTLVEQLGRMGDLKVETDALLRDNNFSSDEFS-
tr|A0A553HNK2|A0A553HNK2_9PEZI/1-1344 VEKHQDYADRIFVACIKRWPITSLHPFGTLVEQLGKMGDLKVETDALLRDNNFSSDEFA-

sp|P24276|SSD1_YEAST/1-1250           -DQKNPQKE---------------------------------KPSFQ---PLPLTAE---
tr|G8ZVB9|G8ZVB9_TORDC/1-1257         -DPKDPKSE---------------------------------KSTFH---SLPIAQE---
tr|A0A1G4JD13|A0A1G4JD13_9SACH/1-1226 -DPQDRSKE---------------------------------RTTFQ---PIALSED---
tr|A0A1G4MFK9|A0A1G4MFK9_LACFM/1-1220 -DPQDRSKE---------------------------------RSSFQ---PLEISEQ---
tr|H2AV93|H2AV93_KAZAF/1-1217         -DPRDPRRE---------------------------------KSNLQ---AIPISSE---
tr|J7RSX7|J7RSX7_KAZNA/1-1297         -DPRDPTHE---------------------------------KATYQ---PFPISEE---
tr|A0A1G4KFW0|A0A1G4KFW0_9SACH/1-1226 -DPQDRSKE---------------------------------RTTFQ---PSPLSEE---
tr|G0W8F4|G0W8F4_NAUDC/1-1260         -DNKDPTKE---------------------------------KAMFQ---ALPIPEN---
tr|G0VGX0|G0VGX0_NAUCC/1-1245         -DMKDPTKE---------------------------------KAIFQ---ALTISEE---
tr|Q75F00|Q75F00_ASHGO/1-1220         -DPHDRTRE---------------------------------RDTFK---PVEVPLS---
tr|C5DM61|C5DM61_LACTC/1-1225         -DPHDRSKE---------------------------------RSTFQ---PTPLSEE---
tr|A0A1G4KMC7|A0A1G4KMC7_9SACH/1-1260 -DPQDRSRE---------------------------------RTTFQ---PNALSED---
tr|Q6FSE0|Q6FSE0_CANGA/1-1324         -DPKDPSKE---------------------------------KTTFH---PLEVSDS---
tr|I2GVD4|I2GVD4_TETBL/1-1313         -DPNNPSQE---------------------------------RSTLY---ALPLTDE---
tr|A7TFS3|A7TFS3_VANPO/1-1253         -DPKNPSQE---------------------------------RSTFQ---ANKIQPD---
tr|A0A0C7MV35|A0A0C7MV35_9SACH/1-1254 -DPQDRSKE---------------------------------RTTFQ---PSSLSEE---
tr|C5E0Z7|C5E0Z7_ZYGRC/1-1273         -DAKDPTLE---------------------------------KSVFQ---ALPIPQE---
tr|A0A1G4JA68|A0A1G4JA68_9SACH/1-1233 -DPVDKTKE---------------------------------RDIYQ---PLQLSSE---
tr|A0A1X7R5I0|A0A1X7R5I0_9SACH/1-1348 -DSKDPTKE---------------------------------RNIFQ---ANLVAPE---
tr|G8JRB6|G8JRB6_ERECY/1-1241         -DPQNRTKE---------------------------------RDTFK---PVELSAT---
tr|W0T9I6|W0T9I6_KLUMD/1-1179         -DPRDRTKE---------------------------------RDSFQ---PVILSQE---
tr|Q6CTR8|Q6CTR8_KLULA/1-1177         -DPQDRTKE---------------------------------RDSFA---PVLLSEE---
tr|G8BSK0|G8BSK0_TETPH/1-1287         -DPKNQLME---------------------------------KPSFE---TIPLTED---
tr|G8BTK5|G8BTK5_TETPH/1-1219         -DANDKTKE---------------------------------RSNFK---PLEIKNE---
tr|A0A109UY01|A0A109UY01_9SACH/1-1212 -EHGDYTKD---------------------------------KELYS---PKVLSAE---
tr|A0A1E3NW52|A0A1E3NW52_WICAA/1-1271 --DVETGEER--------------------------------EDF-----EINDVDF---
tr|K0KRT8|K0KRT8_WICCF/1-1328         --D-ENGVER--------------------------------EDF-----EINEIDY---
tr|A0A1D2VLF2|A0A1D2VLF2_9ASCO/1-1448 ---DVGERSGPK-----------------------D------LVLFN---DLPKLED---
tr|I2H180|I2H180_TETBL/1-1313         -DQRNTVKE---------------------------------KPILL---AKSISKE---
tr|A0A1L0B7B6|A0A1L0B7B6_9ASCO/1-1206 --ANPDADDTYL------------------------------ASFFG---PIPNVAV---
tr|A0A376BAV1|A0A376BAV1_9ASCO/1-1331 -DPVNRAVE---------------------------------KSTFR---ATPLSEE---
tr|A0A1B2JB87|A0A1B2JB87_PICPA/1-1191 -----DNPD----------------------------------EFVS---DITSTVN---
tr|C4Y0S0|C4Y0S0_CLAL4/1-1179         --NENDFAEDYM------------------------------TSFFG---PLPSIEA---
tr|W6MPH8|W6MPH8_9ASCO/1-1264         ----EGNPEKA-------------------------------ALYLK---DIPDPAS---
tr|A0A4T0WYX2|A0A4T0WYX2_9ASCO/1-1220 -----DGEE----------------------------------KYML---DFPSTEY---
tr|A0A4P6XIK7|A0A4P6XIK7_9ASCO/1-1192 --SDNELDDSYS------------------------------SAFYD---PLPDMNV---
tr|A0A512U8A1|A0A512U8A1_9ASCO/1-1199 --SENEPDEVYS------------------------------SSFYD---ALPDVDV---
tr|A0A1E5R1J8|A0A1E5R1J8_9ASCO/1-1342 -DPQNRSRE---------------------------------KPIFK---PYPFQSD---
tr|C5MJ33|C5MJ33_CANTT/1-1288         ---DDNDDEATI------------------------------AANIY---DLPSIEP---
tr|A0A1E3QST6|A0A1E3QST6_9ASCO/1-1254 --EDSLGAEK--------------------------------YNYVEDLPSIKDID----
tr|A0A099NY57|A0A099NY57_PICKU/1-1221 -----DGEE----------------------------------KYML---DFPTSDY---
tr|W1QFQ5|W1QFQ5_OGAPD/1-1263         -----EDED----------------------------------KYVA---ELPDVTA---
tr|A0A4P9ZBD2|A0A4P9ZBD2_9ASCO/1-1188 --GEEGLGSDYL------------------------------TSTFG---VIPDLQS---
tr|A0A1A0H5I6|A0A1A0H5I6_9ASCO/1-1194 --SENSRDDGYS------------------------------SSFHD---SLPNVEQ---
sp|Q5AK62|SSD1_CANAL/1-1274           ---DDDNDD-IV------------------------------SVNAY---DLPSIEP---
tr|A0A1E3NPD2|A0A1E3NPD2_9ASCO/1-1087 -----DGQE----------------------------------KYMM---DFPNTDY---
tr|Q6BH95|Q6BH95_DEBHA/1-1293         ---EDDDNG-II------------------------------SSFIN---DFSSIES---
tr|A3LNR8|A3LNR8_PICST/1-1251         ---DDYSDP---------------------------------SSNVY---DLPSTEA---
tr|A0A1E4T168|A0A1E4T168_9ASCO/1-1193 -----DDDE----------------------------------KYLS---DIPDIKS---
tr|M3JW26|M3JW26_CANMX/1-1280         ---DDNDEN-ET------------------------------TANVY---DLPAVDV---
tr|A0A421JQ80|A0A421JQ80_9ASCO/1-1286 ---EEEDRGETEEP----------------------------PVNIY---DLPLADS---
tr|A0A448YNY1|A0A448YNY1_BRENA/1-1285 ----EKPAE----------------------------------RYLS---DLPSVEE---
tr|A5DID9|A5DID9_PICGU/1-1258         --PASEQDD-PS------------------------------RGLLS---DIPDAEP---
tr|G8B6J2|G8B6J2_CANPC/1-1281         ---DDNHDDEEL-------------------------------LGTF---DIPSVES---
tr|A0A0L0NYI1|A0A0L0NYI1_CANAR/1-1246 --SGLDGDDGLV------------------------------KSLIA---SLPSVES---
tr|A0A1E4RL03|A0A1E4RL03_9ASCO/1-1340 --VDDDADNEVI------------------------------ASYVR---DLPLIEP---
tr|A0A1E4SH28|A0A1E4SH28_9ASCO/1-1264 ---DD-DIT---------------------------------STNTY---DIPSIDP---
tr|A0A1E4U015|A0A1E4U015_PACTA/1-1378 EGSAKEETEN--------------------------------IKLFN---DLPHIQE---
tr|A0A2V1AV44|A0A2V1AV44_9ASCO/1-1211 --SSLDGDDGYL------------------------------QSLLN---SVPSVET---
tr|G8YUH9|G8YUH9_PICSO/1-1272         ---EETDAESSW------------------------------NPYLS---DIPDVEI---
tr|A0A371C3I8|A0A371C3I8_YARLL/1-1212 ------------------------------------------DSALR---AVPEETA---
tr|A0A2P7YQU3|A0A2P7YQU3_9ASCO/1-1184 --I---GDEGYV------------------------------KSLLS---SVPSVET---
tr|A0A0J9X5T2|A0A0J9X5T2_GEOCN/1-1202 ------------------------------------------EQVLS---SVPQSTS---
tr|A0A5E8B0Y1|A0A5E8B0Y1_9ASCO/1-1329 ------------------------------------------EQVVS---SLPPPED---
tr|A0A1E5R8W0|A0A1E5R8W0_9ASCO/1-1229 -DPNDSSKE---------------------------------RKNLN---GLXVDEX---
tr|A0A1B7TCV0|A0A1B7TCV0_9ASCO/1-1253 -DPNDKSKE---------------------------------RKNFV---ALPIDPN---
tr|A0A1E5RXP5|A0A1E5RXP5_HANUV/1-1243 -DPNDKKKE---------------------------------RKNFN---SLEIDET---
tr|A0A060T1G8|A0A060T1G8_BLAAD/1-1212 ------------------------------------------ESVKR---AVSTMKD---
tr|A0A1E3PZJ4|A0A1E3PZJ4_LIPST/1-1295 ------------------------------------------DSVLN---SLS-------
tr|A5E347|A5E347_LODEL/1-1404         ---EENEFDTEIEEANKIGNGNKNIENDNEKDNENDSKVATQQTANY---ELPLAEP---
tr|A0A167EJ91|A0A167EJ91_9ASCO/1-1315 ------------------------------------------ESVQK---VIPTVEEQQQ
tr|A0A061BI84|A0A061BI84_CYBFA/1-1295 --N-EEGREK--------------------------------EHF-----ELIDVDM---
tr|A0A0J9X340|A0A0J9X340_GEOCN/1-1109 ------------------------------------------ESVIA---QIPSLDT---
tr|A0A5J5EUE3|A0A5J5EUE3_9PEZI/1-1449 ------------------------------------------DAVLR---NVGFEYW---
tr|W3X2I1|W3X2I1_PESFW/1-1356         ------------------------------------------DAVLR---SVSLQDW---
tr|A0A1L9SRB9|A0A1L9SRB9_9EURO/1-1377 ------------------------------------------DAVLK---SIGWEDW---
tr|A0A0U1LP43|A0A0U1LP43_TALIS/1-1347 ------------------------------------------EAVLK---NVGWEDW---
tr|A0A1Y2W5X8|A0A1Y2W5X8_9PEZI/1-1347 ------------------------------------------EAVLR---SVGLQDW---
tr|A0A4Q4YBZ6|A0A4Q4YBZ6_9PEZI/1-1359 ------------------------------------------DAVLR---SVGLQDW---
tr|A0A165JPD3|A0A165JPD3_XYLHT/1-1395 ------------------------------------------EAVLK---DVGHENW---
tr|A0A3N4HJU3|A0A3N4HJU3_ASCIM/1-1326 ------------------------------------------DAVVR---SVQLDDW---
tr|C4JTU8|C4JTU8_UNCRE/1-1295         ------------------------------------------DAVLK---NVGFENW---
tr|J3K9D1|J3K9D1_COCIM/1-1381         ------------------------------------------DAVLK---NVGFENW---
tr|A0A162IL72|A0A162IL72_9EURO/1-1430 ------------------------------------------ENLLK---EVELNTW---
tr|A0A1L9UQA1|A0A1L9UQA1_ASPBC/1-1370 ------------------------------------------DAVLK---SIGWEDW---
tr|A0A423XH12|A0A423XH12_9PEZI/1-1350 ------------------------------------------EAVLR---SVGLQDW---
tr|A0A447C1C6|A0A447C1C6_9PEZI/1-1369 ------------------------------------------DAVLR---SVNPSDW---
tr|J3P037|J3P037_GAGT3/1-1339         ------------------------------------------DAVLR---SVGLQDW---
tr|A0A1Y2EI16|A0A1Y2EI16_9PEZI/1-1343 ------------------------------------------DAVLR---SVGLQDW---
tr|A0A507ATD7|A0A507ATD7_9PEZI/1-1346 ------------------------------------------DAVLR---SVGLQDW---
tr|A0A553HNK2|A0A553HNK2_9PEZI/1-1344 ------------------------------------------EAVLR---SVGFQDW---

sp|P24276|SSD1_YEAST/1-1250           ----------SLE--------YRRNFTDTNEY------NIFAISEL-G-WVSEFALHVRN
tr|G8ZVB9|G8ZVB9_TORDC/1-1257         ----------DLE--------SRRQFTDQNTY------DILAITES-A-NYCDFAVHIKN
tr|A0A1G4JD13|A0A1G4JD13_9SACH/1-1226 ----------NLK--------ARKFFE-----------NAVAISET-N-DFSDLALHLQK
tr|A0A1G4MFK9|A0A1G4MFK9_LACFM/1-1220 ----------DLE--------SRRAYE-----------NVTAIAEN-D-SLSDLAIHVKV
tr|H2AV93|H2AV93_KAZAF/1-1217         ----------NYS--------KRRFFTPERGY-----DDVLALTFN-N-SLSDFAIHIKE
tr|J7RSX7|J7RSX7_KAZNA/1-1297         ----------NWA--------KRHRL---INE------NITAVIHN-G-QISEFALHITE
tr|A0A1G4KFW0|A0A1G4KFW0_9SACH/1-1226 ----------NIS--------ARKVFD-----------NVMAIYET-G-ALSDLALHLET
tr|G0W8F4|G0W8F4_NAUDC/1-1260         ----------ELA--------VRTDFTDPSEY------SILAIAEN-D-SLSEFALHVKN
tr|G0VGX0|G0VGX0_NAUCC/1-1245         ----------DLA--------ARKSFTNREQY------NIMAISEK-Q-SLSEFAIHVRN
tr|Q75F00|Q75F00_ASHGO/1-1220         ----------ELA--------QRKFYD-----------GAIAISEN-G-ILSDLAIHVSH
tr|C5DM61|C5DM61_LACTC/1-1225         ----------NIQ--------SRKIFL-----------NTTAVFET-D-SLSDLALHTKV
tr|A0A1G4KMC7|A0A1G4KMC7_9SACH/1-1260 ----------NIK--------ARKVFD-----------NAVAIYET-K-SLSDLALHIDA
tr|Q6FSE0|Q6FSE0_CANGA/1-1324         ----------AVA--------ARKQFDNAHGY------SVLCIEEN-G-SISEFATHLRR
tr|I2GVD4|I2GVD4_TETBL/1-1313         ----------QMA--------SRRDLTNE---------STVAISSN-G-IVSEFAVHIKE
tr|A7TFS3|A7TFS3_VANPO/1-1253         ----------AMK--------KRRKFTSEEDY------DVVAITPD-N-NLSELAFHLRT
tr|A0A0C7MV35|A0A0C7MV35_9SACH/1-1254 ----------NIS--------ARKVFD-----------DAVAVYET-G-SLSDLAIHLRT
tr|C5E0Z7|C5E0Z7_ZYGRC/1-1273         ----------ELA--------TRKRFTEQ----------VVALADR-P-ALSDFAIHIKR
tr|A0A1G4JA68|A0A1G4JA68_9SACH/1-1233 ----------DLE--------SRLHID-----------GVVAL-QT-G-DLSDMAVHIEK
tr|A0A1X7R5I0|A0A1X7R5I0_9SACH/1-1348 ----------NLA--------KRVRFDAANDY------NVIATTFN-N-KYAEFAVHVKH
tr|G8JRB6|G8JRB6_ERECY/1-1241         ----------EIG--------SRPFYE-----------GAVAISEN-G-NISDLALHVKK
tr|W0T9I6|W0T9I6_KLUMD/1-1179         ----------ETN--------SRRLYE-----------NVIAISET-G-ELSNYSVHLRD
tr|Q6CTR8|Q6CTR8_KLULA/1-1177         ----------QSK--------TRRTYE-----------NVIAISET-G-EVSDYAVHLRD
tr|G8BSK0|G8BSK0_TETPH/1-1287         ----------DFK--------ERLSFSSDAKTINHNQCNILAFSET-G-TYSEFAIHVKN
tr|G8BTK5|G8BTK5_TETPH/1-1219         ----------TYE--------TRKNFFNE---------NIVAISTL-E-SITDFSFHINE
tr|A0A109UY01|A0A109UY01_9SACH/1-1212 ----------ELA--------ERKVYD-----------ETVAISED-G-ILSNLALHVET
tr|A0A1E3NW52|A0A1E3NW52_WICAA/1-1271 ----------EQEFN------KRRDFTNE---------YVLAISET-G-VNSDNALHVKR
tr|K0KRT8|K0KRT8_WICCF/1-1328         ----------ELEFE------KRRDFSNE---------YVLAISET-G-ITSDNALHVKR
tr|A0A1D2VLF2|A0A1D2VLF2_9ASCO/1-1448 ----------ELKNP------ERKRFEHE---------YVIGLTPT-G-EISDSAIHIER
tr|I2H180|I2H180_TETBL/1-1313         ----------LLK--------DRVDFTDLNTY------NVLAISTS-D-NLSEFAVHVKD
tr|A0A1L0B7B6|A0A1L0B7B6_9ASCO/1-1206 ----------ELQSP------NRIEYISD---------YVIAFTAN-K-QFSEVALHVKR
tr|A0A376BAV1|A0A376BAV1_9ASCO/1-1331 ----------SIA--------KRPIFDSEENG------GIAIIKQN-PFTASDLALNLQT
tr|A0A1B2JB87|A0A1B2JB87_PICPA/1-1191 ----------LEE--------SRKVFEDQ---------YIIAASPT-G-ACFDHALHVKR
tr|C4Y0S0|C4Y0S0_CLAL4/1-1179         ----------ELTNP------DRVEYLND---------YIISFTQN-N-EFVDHAFHVKR
tr|W6MPH8|W6MPH8_9ASCO/1-1264         ----------GFVQA------NRRDFTRE---------YVIACTQT-G-SFCDHALHVKR
tr|A0A4T0WYX2|A0A4T0WYX2_9ASCO/1-1220 ----------VLSRK------PRKDFKDE---------YLIAFSQN-G-QFCDHALHAKS
tr|A0A4P6XIK7|A0A4P6XIK7_9ASCO/1-1192 ----------ELDNN------HRTEFLTD---------YIISFTQN-S-QFVDHALHVKR
tr|A0A512U8A1|A0A512U8A1_9ASCO/1-1199 ----------EINKG------ERVEYLTD---------YIISFTQN-N-QFVDHAMHVKR
tr|A0A1E5R1J8|A0A1E5R1J8_9ASCO/1-1342 ----------T-T--------QRPVYQSP---------NIHTIKQS-LNGPHDMALQVEH
tr|C5MJ33|C5MJ33_CANTT/1-1288         ----------EFENT------KRAEYLND---------YIIAFTQT-G-GFVDHALHVKR
tr|A0A1E3QST6|A0A1E3QST6_9ASCO/1-1254 --------------D------SRKVFTSE---------YILSFTQA-N-TISDHAIHVKR
tr|A0A099NY57|A0A099NY57_PICKU/1-1221 ----------ILAKR------PRKEF-DD---------YVIACSQN-G-QFSDHAFHVRG
tr|W1QFQ5|W1QFQ5_OGAPD/1-1263         ----------ALEDE------HRRNFKDE---------YVIAFTQT-G-SFCDHALHVKV
tr|A0A4P9ZBD2|A0A4P9ZBD2_9ASCO/1-1188 ----------EIANP------RRTEYFNH---------YIIAFSQN-G-QFVDHALHVRR
tr|A0A1A0H5I6|A0A1A0H5I6_9ASCO/1-1194 ----------EIKVN------KRMEYISE---------YIISFTQN-N-QFVDHAMHVKR
sp|Q5AK62|SSD1_CANAL/1-1274           ----------EFENT------QREEYLND---------YIIAFTQN-G-EFVDHALHVKR
tr|A0A1E3NPD2|A0A1E3NPD2_9ASCO/1-1087 ----------ILSNS------NRKQFNDD---------YIIACSQN-G-QFCDHAFHVKG
tr|Q6BH95|Q6BH95_DEBHA/1-1293         ----------ELNNI------DRTEYLND---------YIISFSQN-G-EFVDHALHVKR
tr|A3LNR8|A3LNR8_PICST/1-1251         ----------ELSNP------DRIEYLND---------YIIAFTQN-G-TFVDHALHVKR
tr|A0A1E4T168|A0A1E4T168_9ASCO/1-1193 ----------ELELN------RRRPFIDE---------YVIAYSQT-G-AFSDHAIHIKI
tr|M3JW26|M3JW26_CANMX/1-1280         ----------EFDNE------NRAEYLND---------YIIAFTQI-G-EFVDHALHVKR
tr|A0A421JQ80|A0A421JQ80_9ASCO/1-1286 ----------EFENH------SRTEYLND---------YIIAFTQN-G-DFVDHALHVKR
tr|A0A448YNY1|A0A448YNY1_BRENA/1-1285 ----------GLH--------GRRDLTGE---------YVLAFSKD-G-KVSDHAMHVKV
tr|A5DID9|A5DID9_PICGU/1-1258         ----------ELTNL------NRTEYLND---------YIISFTQN-N-QFVDHALHVKR
tr|G8B6J2|G8B6J2_CANPC/1-1281         ----------ELENS------NRTEYVND---------YIIAFSPN-G-DFVDHALHVKR
tr|A0A0L0NYI1|A0A0L0NYI1_CANAR/1-1246 ----------EMSNP------DRAGFFND---------YIIAFTEN-K-LFVDNAMHVKR
tr|A0A1E4RL03|A0A1E4RL03_9ASCO/1-1340 ----------ELQNP------DRVEYSYD---------YIIAFTQN-N-LFSDHALHIKR
tr|A0A1E4SH28|A0A1E4SH28_9ASCO/1-1264 ----------ELKNS------ERVEFLND---------YIIAFTQT-N-EFVDHALHVKR
tr|A0A1E4U015|A0A1E4U015_PACTA/1-1378 ----------SLATEEL----RRRLFKNE---------YVISCTQT-N-LISDHAFHVKR
tr|A0A2V1AV44|A0A2V1AV44_9ASCO/1-1211 ----------ELANP------NRAEFFND---------YVIAFTED-N-QFIDHAMHVKR
tr|G8YUH9|G8YUH9_PICSO/1-1272         ----------EMNLS------GRMEYLND---------YVISFTQN-G-SFIDHALHVKR
tr|A0A371C3I8|A0A371C3I8_YARLL/1-1212 ----------TGTPLTDEETEGRRDFTEE---------YTLGLSP--NGILADQAFHIKK
tr|A0A2P7YQU3|A0A2P7YQU3_9ASCO/1-1184 ----------ELANP------NRAEFFND---------YVVAFTEN-S-QFVDHAMHVKR
tr|A0A0J9X5T2|A0A0J9X5T2_GEOCN/1-1202 --------------ITEEDLGKRRNLNSE---------YVLGFAP--KENLVEQAFHVTK
tr|A0A5E8B0Y1|A0A5E8B0Y1_9ASCO/1-1329 -----------DELITEEDVETRRDFTSE---------FVVAFSPSGSDDLVEQAVHIKK
tr|A0A1E5R8W0|A0A1E5R8W0_9ASCO/1-1229 ----------KNE--------FRPVYENP---------KICIVSEN-EDLGSDLSLSVEK
tr|A0A1B7TCV0|A0A1B7TCV0_9ASCO/1-1253 ----------TTK--------GRPVYESP---------SIAIVSED-INLGSDIAVQLET
tr|A0A1E5RXP5|A0A1E5RXP5_HANUV/1-1243 ----------KNE--------FRPVYENP---------NICIINEN-ENLGSDLSLSVEQ
tr|A0A060T1G8|A0A060T1G8_BLAAD/1-1212 -----------TNAFASIDHDRRKDLSSE---------TVTAFRA--AGGYADLAVHVKK
tr|A0A1E3PZJ4|A0A1E3PZJ4_LIPST/1-1295 ----------GLSRISDDTI-GRRSFENE---------DVYALFLN-SARESDQAVHVKR
tr|A5E347|A5E347_LODEL/1-1404         ----------EFSKAEAS--QSRVEYSND---------YIIAFSQT-G-DFVDHSLHVKR
tr|A0A167EJ91|A0A167EJ91_9ASCO/1-1315 TEAKQEAAGAIKNVFPS-----HRDFSSE---------FVMAFSS--NDLLTDEAIHIKK
tr|A0A061BI84|A0A061BI84_CYBFA/1-1295 ----------EKEFA------KRRDFSAE---------YVLAVSET-G-ATSDHAVHVKR
tr|A0A0J9X340|A0A0J9X340_GEOCN/1-1109 -----------LEKIVDASKFGKRDFLNE---------VVVGYAA--RTDLVEEAIHIKK
tr|A0A5J5EUE3|A0A5J5EUE3_9PEZI/1-1449 ----------TVESEAEEVRAARKDLREE---------HTFSILPK-DGVEINNAFHMKK
tr|W3X2I1|W3X2I1_PESFW/1-1356         ----------SLAKEDEDAIATRRDFRSE---------TTFTLDLA-GTGELGNAVHVKT
tr|A0A1L9SRB9|A0A1L9SRB9_9EURO/1-1377 ----------SVANEAEALLASRRDFRDE---------TTFTIDPS-GTKALDDAIHVKK
tr|A0A0U1LP43|A0A0U1LP43_TALIS/1-1347 ----------STASEGDALLASRRDFRDE---------KTFTIHPT-GTKELADAFHVKK
tr|A0A1Y2W5X8|A0A1Y2W5X8_9PEZI/1-1347 ----------SIAKEDEASISARRDFRDE---------KTFTLDLA-GTGELGNAVHVKT
tr|A0A4Q4YBZ6|A0A4Q4YBZ6_9PEZI/1-1359 ----------SLAKEDEAALSARRDFRNE---------ATFTLDLA-GTGELGDAIHVKT
tr|A0A165JPD3|A0A165JPD3_XYLHT/1-1395 ----------SVAAEDESVVSARKDLREE---------KTFTIDPN-GAQQLDNAIHVKT
tr|A0A3N4HJU3|A0A3N4HJU3_ASCIM/1-1326 ----------NLETEDKDALSTRKDFRDE---------KLFTIVTE-NGGSSDSAYHVKD
tr|C4JTU8|C4JTU8_UNCRE/1-1295         ----------TVESESAASLAARRDFRDE---------KIFTIDPN-GSNELDNAIHLKQ
tr|J3K9D1|J3K9D1_COCIM/1-1381         ----------SLESESAASLASRRDFRDE---------RTLTIDPN-GSNALDNAIHVKP
tr|A0A162IL72|A0A162IL72_9EURO/1-1430 ----------SAQAESMETLKDRRDFRGE---------TLFALDL--GAGEMDNAFHIKV
tr|A0A1L9UQA1|A0A1L9UQA1_ASPBC/1-1370 ----------SVANEGEAVLATRRDFRQE---------TTFTVNPS-GTKELDNAFHIKP
tr|A0A423XH12|A0A423XH12_9PEZI/1-1350 ----------SLAKEEEEAIAARRDFRDD---------KTFTLDLD-GSAELSNAVHVKT
tr|A0A447C1C6|A0A447C1C6_9PEZI/1-1369 ----------TIAKEDEAALGSRRDFRGE---------KVFTLDLE-STAELGNGVHVKT
tr|J3P037|J3P037_GAGT3/1-1339         ----------SIAKEDEAAIAERRDYRDE---------KTFTLDLD-GSTELGNAVHVKT
tr|A0A1Y2EI16|A0A1Y2EI16_9PEZI/1-1343 ----------SIAKEDETAISARRDFRGE---------TTFTLDLA-GTEELGDAIHVKT
tr|A0A507ATD7|A0A507ATD7_9PEZI/1-1346 ----------SLAKEDETAITARRDFRDE---------KTFTLDLD-GSADLGNAVHVKT
tr|A0A553HNK2|A0A553HNK2_9PEZI/1-1344 ----------SIAKEDEASIGARRDFRNE---------KIFTFDLA-GTGELGDAVHVKT

sp|P24276|SSD1_YEAST/1-1250           NGN-------GTLELGCHVVDVTSHIEEGSSVDRRARKRSSAVFMPQKLV-NLLPQSFND
tr|G8ZVB9|G8ZVB9_TORDC/1-1257         NTDD-----AGSIELGCHVVDATAYIEEDSSLDRRARKRSTAVFMPQKFV-DLLPQALNK
tr|A0A1G4JD13|A0A1G4JD13_9SACH/1-1226 LPD-------GTFEIGCHIVDVTAHIEEGSSLDRRARKRSSGVFIPQKVV-HLLPQTLND
tr|A0A1G4MFK9|A0A1G4MFK9_LACFM/1-1220 LDN-------NSIEFGCHIVDVTAHIEEGSSLDRRARKRSSSVFMPQKIV-NLLPKAFNS
tr|H2AV93|H2AV93_KAZAF/1-1217         IDA-------DRIELGCHVVDVTAHIEEGSSLDKRARKRSTSVFMPQKTV-DLLPQLLNE
tr|J7RSX7|J7RSX7_KAZNA/1-1297         NPE------SGTIELGCHVVDVTAEIEANSSLDRRARKRSTAVFMPQKVV-HLLPHALNA
tr|A0A1G4KFW0|A0A1G4KFW0_9SACH/1-1226 FAD-------GSFEIGCHVLDVTAHIEEGSSLDRRARKRSSSVFIPQKVV-NLLPQTIND
tr|G0W8F4|G0W8F4_NAUDC/1-1260         NND-------GTFELGCHVVDATAHIEENSSLDRRARKRSSGVFMPQKVV-NLLPKALNE
tr|G0VGX0|G0VGX0_NAUCC/1-1245         KDE-------STIELGCHVVDVTSYIEENSSLDRRARKRSSGVFMPQKSV-ELLPRAVNN
tr|Q75F00|Q75F00_ASHGO/1-1220         LPN-------GSIELGCHVVDATAHIEEGSSLDRRARKRSSAVFMPQKTL-YLLPEALNK
tr|C5DM61|C5DM61_LACTC/1-1225         LDD-------GSLEVGCHILDVTAHIEEGSSLDRRARKRSSGVFIPQKVV-HLLPQTLND
tr|A0A1G4KMC7|A0A1G4KMC7_9SACH/1-1260 FND-------GSFEVGCHILDVTAHIDEGSSLDRRARKRSSGVFIPQKVV-HLLPLTLND
tr|Q6FSE0|Q6FSE0_CANGA/1-1324         DNE-------GNLELGCHVVDVTSYIEEGSSLDRRARKRSSGVYMPQKVV-DLLPETLND
tr|I2GVD4|I2GVD4_TETBL/1-1313         IDN-------DIIEFGAHVIDATAHIEENSSLDRRARKRSSAVFMPQKIV-NLLPKVLND
tr|A7TFS3|A7TFS3_VANPO/1-1253         VDD-------STIEFGCHVVDVTAHIEEGLSLDRRARKRSSAVFMPQTTV-NLLPKTLNE
tr|A0A0C7MV35|A0A0C7MV35_9SACH/1-1254 FKD-------GSFEVGCHILDVTAHIEEGSSLDRRARKRSSSVFIPQKVV-NLLPQTLND
tr|C5E0Z7|C5E0Z7_ZYGRC/1-1273         GPD--------TIELGCHVVDATAHIEEGSSLDRRARKRSTAVFMPQKVV-DLLPQALNK
tr|A0A1G4JA68|A0A1G4JA68_9SACH/1-1233 LSD-------G-ISLGCHILDVTSHIESGSSLDRRARKRSSSVFIPQKVV-NLLPEALNA
tr|A0A1X7R5I0|A0A1X7R5I0_9SACH/1-1348 DRT------HNIIELGCHITDITEQIEANSSLDKRARKRSTSVFMPQKTV-NLLPVAVNE
tr|G8JRB6|G8JRB6_ERECY/1-1241         LSD-------GRIELGCHVIDVTAHIEEGSSLDRRARKRSSAVFMPQKTV-YLLPQAMNE
tr|W0T9I6|W0T9I6_KLUMD/1-1179         TEN-------GNIELGFHVVDVTLHIEESSSLDRRARKRSSAVFMPQTTV-HLLPASLNE
tr|Q6CTR8|Q6CTR8_KLULA/1-1177         TDN-------GNLELGFHVVDVTVHIEEGSSLDRRARKRSSAVFMPQKTV-GLLPAALNE
tr|G8BSK0|G8BSK0_TETPH/1-1287         NDD-------GTIELGCHVVDITAHIEDGSSLDRRIRKRSTGVFLPQKYV-NLLPEQLTK
tr|G8BTK5|G8BTK5_TETPH/1-1219         SIK-------GKLQFGCHIVDATESIEPNSSLDRRARKRSTGVFLPQKSV-NLLPKVFNE
tr|A0A109UY01|A0A109UY01_9SACH/1-1212 LPD-------GNIELGCHVVDVTAHIEEGSSLDRRARKRSTAVFMPQRSV-QLLPDSVNK
tr|A0A1E3NW52|A0A1E3NW52_WICAA/1-1271 ISN-------DKIELGVHVSDVCAFIKEGSLLDKKARKRSSSVFLAQKVV-DLLPKSINE
tr|K0KRT8|K0KRT8_WICCF/1-1328         VSN-------EKIELGVHISDVSAFIKEGSLLDKKARKRSSSVFLAQKTV-HLLPNSINE
tr|A0A1D2VLF2|A0A1D2VLF2_9ASCO/1-1448 LDD-------DKIEIGIHVADVTHFVRAGTLLDKKIKKRNVSVHLIQNVVKNLLPPKINE
tr|I2H180|I2H180_TETBL/1-1313         NSD-------GTLELACHVIDITAHIEEGGSVDRRARRRSTGVIMPQEKM-ALLPKAVND
tr|A0A1L0B7B6|A0A1L0B7B6_9ASCO/1-1206 LSN-------TIIELGFHSVDVSHYVQQSSTLERKAKKRSSSVFLPQKVS-HLYPVELND
tr|A0A376BAV1|A0A376BAV1_9ASCO/1-1331 STDGKT--GDSVLQLGVHIVDVTEQIESGSSLDRRARKRSTGVSIPQKNV-ALLPIKVNE
tr|A0A1B2JB87|A0A1B2JB87_PICPA/1-1191 LED-------TTIEFGIHISDVSHYVKPGSNLDKKAKKRSHSVFLPQRET-HLYPKIVND
tr|C4Y0S0|C4Y0S0_CLAL4/1-1179         LSS-------TKIEFGFHSADVSHFVHPGSLLERKAKKRSCSAFLPQKSS-HLYPEQFNK
tr|W6MPH8|W6MPH8_9ASCO/1-1264         ISE-------TKIELGVHFADTTFFIKQDSFLDKMSRKRSHSVFLPQRAV-HLLPEKLNE
tr|A0A4T0WYX2|A0A4T0WYX2_9ASCO/1-1220 IDN-------NKVELGVHILDVSEYVISESNLDRRAKKRSHGVFLPQKSV-NLFPDHINK
tr|A0A4P6XIK7|A0A4P6XIK7_9ASCO/1-1192 LND-------TKIELGFHCVDISFFIQPGTTLERKAKKRSLSVFLPQKVS-HLYPSQLNK
tr|A0A512U8A1|A0A512U8A1_9ASCO/1-1199 LSE-------TKIELGFHCVDVSFFIQPGTTLERKAKKRSLSVFLPQKVS-HLYPQQLNK
tr|A0A1E5R1J8|A0A1E5R1J8_9ASCO/1-1342 FAPGGSNAGAEIVRFSVHVVDVTEHIENGSSLDRRARKRSTGVYLPQKTV-YLLPQKVNS
tr|C5MJ33|C5MJ33_CANTT/1-1288         ISN-------TKIELGFHVVDISYFIKPGSTLDRKSKKRSSSVFLPQKVV-NLFPNQVNK
tr|A0A1E3QST6|A0A1E3QST6_9ASCO/1-1254 LSD-------SKIELGVHIADVTYYILQGSVLDKKARKRSSSVFLAQKTA-HLLPDLVNK
tr|A0A099NY57|A0A099NY57_PICKU/1-1221 VSD-------NTIELGVHIVDVSEYVQNGTNLDKRAKKRSHGVFLPQKSV-NLFPDTINK
tr|W1QFQ5|W1QFQ5_OGAPD/1-1263         ISE-------TKIELGIHIVDITHFIKQGSGLDKRSKKRSHSVFLPQKTV-HLFPGKVND
tr|A0A4P9ZBD2|A0A4P9ZBD2_9ASCO/1-1188 LSD-------SSIELGFHAADISYFVQPGSSLERKAKKRSTSVFLPQKVS-HLYPKQLID
tr|A0A1A0H5I6|A0A1A0H5I6_9ASCO/1-1194 LNE-------TKIELGFHCVDISFFVQPGSTLERKAKKRSLSVFLPQKVS-HLYPLQLNK
sp|Q5AK62|SSD1_CANAL/1-1274           ISN-------TKIELGFHVADIAYFIKPGSSLDRKSKKRSSSVFLPQKTV-NLFPKQVNK
tr|A0A1E3NPD2|A0A1E3NPD2_9ASCO/1-1087 IDG-------NKIELGVHILDVSEYVLNDTNLDKRAKKRSHGVFLPQKSV-NLFPDNINK
tr|Q6BH95|Q6BH95_DEBHA/1-1293         LSD-------TKIEVGFHAADIAFYIKPGSVLDRKAKKRSSSVFLPQKIT-HLFPQQVNN
tr|A3LNR8|A3LNR8_PICST/1-1251         LSN-------TRIELGFHVVDVSYYIKPGSTLDRKSKKRSSSVFLPQKIA-HLFPEQVNE
tr|A0A1E4T168|A0A1E4T168_9ASCO/1-1193 ISD-------TKIELGVHIADVTHFVKQGSSLDKRSKKRSHSVFLPQKAV-HLFPQKVND
tr|M3JW26|M3JW26_CANMX/1-1280         ISN-------TKIELGFHVVDIAYFIKPGSTLDRKSKKRSSSVFLPQKSV-NLFPKQVNK
tr|A0A421JQ80|A0A421JQ80_9ASCO/1-1286 LSS-------TKIEFGFHAADVSYFIKPGSTLERKCKKRSSSVFLPQKSV-HLYPSYVNQ
tr|A0A448YNY1|A0A448YNY1_BRENA/1-1285 VSS-------TRIELGVHIADVTYFVRRDSSLDKRARKRSHGVALPQQTV-GLFPDSVAE
tr|A5DID9|A5DID9_PICGU/1-1258         ISN-------TKIELGYHVADISYFVRPGSIIDRKAKKRSSSVFLPQKVA-HLYPDRLNE
tr|G8B6J2|G8B6J2_CANPC/1-1281         LSN-------TKIELGFHVSDVSHFVKPGSVLDRKSKKRSSAVFLPQKVV-NLYPQQVNK
tr|A0A0L0NYI1|A0A0L0NYI1_CANAR/1-1246 LSD-------TIIELGFHAVDISHFVQPGSPLERKAKKISSSVFLPQKAL-HLYPNEFND
tr|A0A1E4RL03|A0A1E4RL03_9ASCO/1-1340 LSE-------LKIELGFHSADVSYFIPPGCVLDRKSKKRSSSVFLPQKVA-QLFPEQVNE
tr|A0A1E4SH28|A0A1E4SH28_9ASCO/1-1264 LSN-------TKIELGFHVADISYFIQPGSTLDRKAKKRFTSVFLPQKVT-HLYPKQVND
tr|A0A1E4U015|A0A1E4U015_PACTA/1-1378 LTS-------SKIELGCHIADVTYFVKQGSILDKKAKKRSQSVFLPQRST-HLLPTKVNN
tr|A0A2V1AV44|A0A2V1AV44_9ASCO/1-1211 LSN-------TIIELGFHAVDISHFVQPGSTLERKAKKISSSVFLPQKAA-HLYPAEFND
tr|G8YUH9|G8YUH9_PICSO/1-1272         LSN-------TKIELGFHVADISFYIKPGTLLDRKAKKRSSSVFLPQRSS-HLYPEKVNN
tr|A0A371C3I8|A0A371C3I8_YARLL/1-1212 LGD-------DKIELGVHVLDVTHYVQSNSALDREAKKRGSSCFLVQRDL-NMFPDNFNS
tr|A0A2P7YQU3|A0A2P7YQU3_9ASCO/1-1184 LSN-------TIIELGFHAVDISHYVQPGSVLERKAKKISSSVFLPQKAA-HLFPAEVND
tr|A0A0J9X5T2|A0A0J9X5T2_GEOCN/1-1202 IAD-------DKVEIGIHVVDVSHYVEENSPLDHEARKRGTSVFLKQRTV-NQFPDKFNE
tr|A0A5E8B0Y1|A0A5E8B0Y1_9ASCO/1-1329 LSD-------SKVELGIHITDLTHYCLENSPLDREAKKRGTSVFLQQRTV-PMFPSEFTK
tr|A0A1E5R8W0|A0A1E5R8W0_9ASCO/1-1229 IDN-------DRVKLSCHVIDISEHIESGSNLDKRIRKRSTGVYLPQRNV-PLLPRKVEG
tr|A0A1B7TCV0|A0A1B7TCV0_9ASCO/1-1253 IAS-------DKVRLSVHVVDIAEYVESGSNLDKRIRKRSTGVFLPQRTV-PLLPRKVEE
tr|A0A1E5RXP5|A0A1E5RXP5_HANUV/1-1243 IDN-------DRVKLSCHVIDISEHLESGSNLDKRIRKRSTGVFLPQRNV-PLLPRKVEN
tr|A0A060T1G8|A0A060T1G8_BLAAD/1-1212 ADD------GSAIQLGIHVADVAHFVKPNSPLDREAKKRASSVFLKQRML-HLFPKDFND
tr|A0A1E3PZJ4|A0A1E3PZJ4_LIPST/1-1295 LDS-------STVQVGVHIADVSHYIKPNTPIDREAKARGTSVFMAKKTV-PMLPEGLFE
tr|A5E347|A5E347_LODEL/1-1404         ISN-------TKIELGFHVCDIAYYVKPGSFLDRKSKKRSSSVFLPQRAV-HLYPKQVNE
tr|A0A167EJ91|A0A167EJ91_9ASCO/1-1315 VSD-------DRITLGIHISDVTHYCKENSPLDREAKKRGSAVFLKQRDI-HLFPPEFLE
tr|A0A061BI84|A0A061BI84_CYBFA/1-1295 ISN-------AKIELGVHISDVSAFIEEGSILDKNARKRSSSVFLAQKTV-HLFPRVVNE
tr|A0A0J9X340|A0A0J9X340_GEOCN/1-1109 LSN-------EYMELGVHIVDASRYITPKSPLDVEASKRGASAFLRNRTY-NMLPEDFNR
tr|A0A5J5EUE3|A0A5J5EUE3_9PEZI/1-1449 IGD-------GTWEIGVHVADVTHFVKPTSLVDREAKKRGTAVELVNRYV-PLLPQRLAE
tr|W3X2I1|W3X2I1_PESFW/1-1356         ESD-------GKIEIGIHVPDIAHFVKANSLVDREAKKRGTAVHLVNRTC-ALLPPQIAN
tr|A0A1L9SRB9|A0A1L9SRB9_9EURO/1-1377 LAD-------GKVEVGIHVADVSHFVKANSLVDREAKKRGTAVYLIDHVV-NLLPHRVAN
tr|A0A0U1LP43|A0A0U1LP43_TALIS/1-1347 LAD-------GKIELGIHVADIAHFVKQNSLVDREAKKRGTGVYLMNRVV-NMLPPRLST
tr|A0A1Y2W5X8|A0A1Y2W5X8_9PEZI/1-1347 EAD-------GKIEIGVHVADVTHFVKPNSLVDREAKKRGTAVHLVNRTC-ALLPPKIAA
tr|A0A4Q4YBZ6|A0A4Q4YBZ6_9PEZI/1-1359 EAD-------GKIEIGVHVPDVTHFVKPNSLVDREAKKRGTAVHLVNRVC-ALLPPKIAS
tr|A0A165JPD3|A0A165JPD3_XYLHT/1-1395 LGD-------GRVEIGVHVADVAHFIKRNSLVDREAKKRGTGVYLVNRAV-SMLPPRLAS
tr|A0A3N4HJU3|A0A3N4HJU3_ASCIM/1-1326 LGD-------GTLEVGVHVADVGHFIKPNSLVDREARKRGTAVYLINRTV-PLLPTKLAD
tr|C4JTU8|C4JTU8_UNCRE/1-1295         LSD-------GKVEIGFHVADVTHFIKPNSLVDREAKKRGTGVYLMTRIV-NMLPPRLSS
tr|J3K9D1|J3K9D1_COCIM/1-1381         LDD-------DKVEIGFHVADVTHFIKFNSLVDREAKKRGTGVYLMTRIV-NMLPPRLSG
tr|A0A162IL72|A0A162IL72_9EURO/1-1430 LSE-------SRVEIGVHVADVSYFVKPYSAADREAKKRGTSVYLVNRIV-DMLPPQLSR
tr|A0A1L9UQA1|A0A1L9UQA1_ASPBC/1-1370 LAD-------GKVEVGIHVTDIAHFIKANSLVDREAKKRGTAVYLMNRLV-NMLPTRVSN
tr|A0A423XH12|A0A423XH12_9PEZI/1-1350 LAD-------GKIEIGIHVADVTHFVKPNSLVDREAKKRGTAVHLVNRTC-AMLPPKLFA
tr|A0A447C1C6|A0A447C1C6_9PEZI/1-1369 LPD-------GKVEIGVHVPDVTHFVKPASLVDREAKKRGTAVQLMNRFC-ALLPPKLSG
tr|J3P037|J3P037_GAGT3/1-1339         KPD-------GKIEIGVHVADVAHFIKPNSLVDREAKKRGTAVHLVNRSC-ALLPPKLAK
tr|A0A1Y2EI16|A0A1Y2EI16_9PEZI/1-1343 ESD-------GKIEIGIHVPDIAHFVKANSLVDREAKKRGTAVHLVNRVC-ALLPPKIAS
tr|A0A507ATD7|A0A507ATD7_9PEZI/1-1346 RPD-------GKIEIGVHVADVTHFVKPNSLVDREAKKRGTAVHLVNRTC-ALLPPKLAT
tr|A0A553HNK2|A0A553HNK2_9PEZI/1-1344 QPD-------GKIEIGIHVPDVTHFVKPNSLVDREAKKRGTAVHLVNRTC-ALLPPKIAS

sp|P24276|SSD1_YEAST/1-1250           EL-SLAPGKESATLSVVYTLDSSTLRIKS---TWVGESTISPS-NILSLEQLDE-KL---
tr|G8ZVB9|G8ZVB9_TORDC/1-1257         SL-TLAPGKESACISVVYTLDGKTLKVKS---TWIGESVVQPS-GTISVDDLSSKSA---
tr|A0A1G4JD13|A0A1G4JD13_9SACH/1-1226 AL-MLKPGKATATISVVYRFN-TNFDIVS---TWMGESLVNPT-SSLTFQEINM-QL---
tr|A0A1G4MFK9|A0A1G4MFK9_LACFM/1-1220 AL-TLETGKVSPTISVVYQLD-SSFEIVS---TWIGEATALPS-SVKTFDEINN-EF---
tr|H2AV93|H2AV93_KAZAF/1-1217         FL-TLKPGNEAATISVVYTLDAETMKIKS---TWIGETIISPS-NIMDVQEFDD------
tr|J7RSX7|J7RSX7_KAZNA/1-1297         AL-TLQQGKESPTISVIYTLDMKTLKVKS---TWIGETNITPH-RVVTLEDIDT-AL---
tr|A0A1G4KFW0|A0A1G4KFW0_9SACH/1-1226 SL-TLKVGRTSATLSVVYGFS-SNYEITS---TWIGESIINPA-STITFEELDN-QL---
tr|G0W8F4|G0W8F4_NAUDC/1-1260         SL-SLKKDKKSATLSVIYTLNAETLEIRS---TTVCESIILPS-RFMTAKEIDD-NL---
tr|G0VGX0|G0VGX0_NAUCC/1-1245         SI-TLEANKESATISVVYDIDINSFQIKS---TWIGESVIKPS-TLLSIDEIDR-RL---
tr|Q75F00|Q75F00_ASHGO/1-1220         FL-TLEPGKRTCTISVVYTLAPETLAVTS---CWVGETSVSPK-AVLTFDEISD-VLG--
tr|C5DM61|C5DM61_LACTC/1-1225         AL-TLKEGKTSATISVVHRFD-KSFKVLS---TWIGETLITPE-SSITFQEINE-QV---
tr|A0A1G4KMC7|A0A1G4KMC7_9SACH/1-1260 AL-TLKQGRSSATISVVYRFN-PRYELIS---TWIGETIITPS-SSITFQELNE-QL---
tr|Q6FSE0|Q6FSE0_CANGA/1-1324         AI-SLKPNKSTLAISVVYTLDPSTLKIKE---TWIGTSNVTPT-GKMSVSELDK-RY---
tr|I2GVD4|I2GVD4_TETBL/1-1313         SL-TLAPGKKSATLSVICLLNKETYEIKS---TWIGETVINPT-ASLSISQIDE-AIT--
tr|A7TFS3|A7TFS3_VANPO/1-1253         SL-KLDQNKTSATLSVVYSLDVKSLEVKS---CWIGETVISPS-SVISIDDITD------
tr|A0A0C7MV35|A0A0C7MV35_9SACH/1-1254 AL-TLKAGRSSATISVIYGFD-RNYSITS---TWVGESIITPV-SNITFEELNT-QL---
tr|C5E0Z7|C5E0Z7_ZYGRC/1-1273         SL-TLEAGKTSATLSVVYTLDARTLKLRS---TWVGESVVLPS-AIMSTEDITD-TL---
tr|A0A1G4JA68|A0A1G4JA68_9SACH/1-1233 AL-TMEVGKPSATISVLYKLD-HNLKMQG---VTVCESLVVPS-LVKSLDDIEE-EI---
tr|A0A1X7R5I0|A0A1X7R5I0_9SACH/1-1348 SL-TLAPNKENATISVVYALDAETLAVKS---TWFGESIVVPS-ESKTIEQVE-------
tr|G8JRB6|G8JRB6_ERECY/1-1241         FL-TFQPGKNSPTISVIYTLDANNFGVIS---CRICEGLVLPH-MVSTYDGLNK-ELL--
tr|W0T9I6|W0T9I6_KLUMD/1-1179         FL-SLQPDKISNTLSVVYELHPENFDVIS---TWIGETRVKPT-TTLTHERLNQ-ELE--
tr|Q6CTR8|Q6CTR8_KLULA/1-1177         FL-SLQPEKLSNTVSIIYELKPENFDIVT---TWIGETRVKPN-TSLTHDRLNQ-ELE--
tr|G8BSK0|G8BSK0_TETPH/1-1287         LW-SFEKDKKSATLSVLFTLDPKTYAIES---TWVGESSIKPD-LLMTIEDINN-ELK--
tr|G8BTK5|G8BTK5_TETPH/1-1219         FL-TFKEDKVSLAISVVFTLDAETFETES---IWIGETTIKPS-MVISEESLND------
tr|A0A109UY01|A0A109UY01_9SACH/1-1212 HL-NLEAGRQTATLSVIYKIHPKTYEVIS---YEINESLVEPK-ALLTFEQLNR-EFD--
tr|A0A1E3NW52|A0A1E3NW52_WICAA/1-1271 LL-SFVKNEKSLALSVVFEIDTLKFEVDN---VWIGESFIQPK-NRLTFDQIDS-ILDD-
tr|K0KRT8|K0KRT8_WICCF/1-1328         IL-SFKKNEKNLSISVVFEIDTNKFEVDN---VWIGESFIKPK-NRLTYDQIDS-ILI--
tr|A0A1D2VLF2|A0A1D2VLF2_9ASCO/1-1448 LI-SFNEGQESLALSTIFQIDTNSFEIDD---VWIGESVIDPK-QVITYDEIDN-ILSSN
tr|I2H180|I2H180_TETBL/1-1313         AV-SLFKDKKSATISIIFKLDSKSFKVIS---STICESIIAPS-LLLDVDDIVE------
tr|A0A1L0B7B6|A0A1L0B7B6_9ASCO/1-1206 EA-SFEENMKSLAISVVFEIDTTNFEVED---VHIHESVVIPK-SLVTFDEVDD-ILNNN
tr|A0A376BAV1|A0A376BAV1_9ASCO/1-1331 EL-GLEVGKKSATISVVYSINVETMEVID---TVVKESFVVPS-QLVNVEDLDV------
tr|A0A1B2JB87|A0A1B2JB87_PICPA/1-1191 AL-SMKENSKNLAISVVFKINTSTFEVDD---VWIGPSVVIPK-QLISYSAIDL-ILN--
tr|C4Y0S0|C4Y0S0_CLAL4/1-1179         LV-SFKENVKNLALSVVFEIDTTSFEVED---IHIQESVIVPK-SLVSYDDVDA-ILSNK
tr|W6MPH8|W6MPH8_9ASCO/1-1264         LI-SFKENEKGLSMSVVFAIDTSNFEINN---VWMGEAVVLPK-QKIDYASIDY-ILGLS
tr|A0A4T0WYX2|A0A4T0WYX2_9ASCO/1-1220 LI-SFQEGVISPAISVVFEIDYSTFEIEN---IWIGESSIRPT-MKVTYDEFDD-ALKNQ
tr|A0A4P6XIK7|A0A4P6XIK7_9ASCO/1-1192 AI-SFKENEKNLAVSVIFEIDTSNFEIGN---VDVKESVVVPK-STVTYDAVDS-VLQKG
tr|A0A512U8A1|A0A512U8A1_9ASCO/1-1199 VM-SFKENEKNLALSVVFEIDTSNFEIGR---VNINESVIVPK-SLVSYDSVDS-VLSNR
tr|A0A1E5R1J8|A0A1E5R1J8_9ASCO/1-1342 EL-SLTKGSKATTLSVHYDIDLSNGKILG---QKIEESFIVPDGESIGEEELEXAPNA--
tr|C5MJ33|C5MJ33_CANTT/1-1288         LV-SFKENEKNLAISVVFEIDTSNFEVED---LYIHESIIVPK-QLVSYDSFDT-ILSGK
tr|A0A1E3QST6|A0A1E3QST6_9ASCO/1-1254 LA-SFIENEQNLAVSVVFEIDTNNFEVDG---VWMGESVIVPK-QKVCYDEVDS-VLE--
tr|A0A099NY57|A0A099NY57_PICKU/1-1221 MI-SFQENVRSPALSVIFTIDSLTFEIEN---VWMGETSVKPT-TRTEYSEIDK-ILEKL
tr|W1QFQ5|W1QFQ5_OGAPD/1-1263         QI-SFKENKSSLAVSVVFEIDSTTFDIDD---VWMGESVVTPK-QKVDYSTMDE-IINKT
tr|A0A4P9ZBD2|A0A4P9ZBD2_9ASCO/1-1188 LV-SFKENEKSLAVSVVFEIDTTLFEVCE---VHMKESVIIPK-ALVTYDSVDT-ILDNG
tr|A0A1A0H5I6|A0A1A0H5I6_9ASCO/1-1194 AI-SFKENEKNLAVSVVFEIYAANFEVAL---VSIHESVILPK-SLVTYDAADS-VLLNQ
sp|Q5AK62|SSD1_CANAL/1-1274           IV-SFKENEKNLAVSVVFEIDTSNFEVED---LYIHESVIVPK-QLVTYDAFDT-ILSGQ
tr|A0A1E3NPD2|A0A1E3NPD2_9ASCO/1-1087 LI-SFNEASNSPALSVVFEIDSLTFEIEN---VWMGETEIKPS-KRVNYEEIDK-ILTDL
tr|Q6BH95|Q6BH95_DEBHA/1-1293         LI-SFKENERNLALSVVFEIDTTNFEVED---LYIHESIIVPK-QIVKYESFDR-ILDGK
tr|A3LNR8|A3LNR8_PICST/1-1251         VL-SFKENERNLALSVVFEIDTANFEVED---LYIHESIVVPK-QLVSYDAFDS-ILEGT
tr|A0A1E4T168|A0A1E4T168_9ASCO/1-1193 LI-SFNENQSNLAISVCFEIDSSTFEIDD---VWMGESVVYVR-QKVNYATVDS-IVNKS
tr|M3JW26|M3JW26_CANMX/1-1280         IA-SFKENEKNLAVSVVFEIDTNNFEVED---LYIHESVIVPK-QLVSYDAFDT-ILSGQ
tr|A0A421JQ80|A0A421JQ80_9ASCO/1-1286 AI-SFTENERNLAISVIFEIDTLNFEVED---LYIHESVIVPK-QVVNYDSFDK-ILSQG
tr|A0A448YNY1|A0A448YNY1_BRENA/1-1285 TV-SFKANDTCLALSVIFEIDSASFEVAD---VWMGETVVRPA-QKVDYDTVDS-LLAVE
tr|A5DID9|A5DID9_PICGU/1-1258         MV-SFKENERNLAMTVIFEIDTSSFEVED---LYIHESVIVPK-QLVSYDSFDA-ILSGK
tr|G8B6J2|G8B6J2_CANPC/1-1281         LI-SFKENVKNLALSVVFEIDTTNFEVED---LFIHESIIVPK-QIVNYDFFDK-ILENK
tr|A0A0L0NYI1|A0A0L0NYI1_CANAR/1-1246 LI-SFKDNEKSLAISVTFEIDTTSFEVEK---VHIRESVVVPK-LTVSFDDVDA-ILSNK
tr|A0A1E4RL03|A0A1E4RL03_9ASCO/1-1340 LI-SFKENQRNLAVSVIFEIDTENFEVED---LYIHETIIVPK-QLVSYDTFDA-ILENK
tr|A0A1E4SH28|A0A1E4SH28_9ASCO/1-1264 VL-SFKENERNLAVSVVFEIDTTNFEVED---LYIHESIIVPK-QLVNYDSFDT-ILEGT
tr|A0A1E4U015|A0A1E4U015_PACTA/1-1378 LV-SFKENEENLAISVIFQIDTTTFEIGD---VWIGESIVVPK-QKVDYESIDK-ILEPD
tr|A0A2V1AV44|A0A2V1AV44_9ASCO/1-1211 LI-SFKDNEKSLAVSVTFEIDTTSFEVEN---VHIRESVVIPK-STVSFDDVDA-ILGNG
tr|G8YUH9|G8YUH9_PICSO/1-1272         LA-SFKENERNLAFSVVFEIDTTTFEVED---LYIHESIIAPK-QLVSYEEFDK-IIYGK
tr|A0A371C3I8|A0A371C3I8_YARLL/1-1212 NF-ALTPGNNRLTISVVFEIDATTFDVSD---TWIGTSYINTK-QKLDYATVER-IFDDK
tr|A0A2P7YQU3|A0A2P7YQU3_9ASCO/1-1184 LI-SFKDNEKSLAVSVTFEIDTTSFEVEN---VHIRESVVVPK-LTVSFDDVDA-ILGNG
tr|A0A0J9X5T2|A0A0J9X5T2_GEOCN/1-1202 FV-SFKAGRQSLALSVIFDIDPKTFIISD---TWIGETIVTPS-KIIPY-SVGQ-SVLAK
tr|A0A5E8B0Y1|A0A5E8B0Y1_9ASCO/1-1329 YV-SFKQSKRSAAVSVVFEMDPKTCEIHD---TWIGESLITPS-NVLTFDSVSK-IIQNE
tr|A0A1E5R8W0|A0A1E5R8W0_9ASCO/1-1229 TC-SFKIGSKSACISCHYVLNLKTCKIEE---SKLEESFVLPS-YXAKSSELVX------
tr|A0A1B7TCV0|A0A1B7TCV0_9ASCO/1-1253 SC-SLKIGSKSAVISVHYIINTGVGKIES---FKIEESFISPS-HVVMLDSLVK------
tr|A0A1E5RXP5|A0A1E5RXP5_HANUV/1-1243 NC-SFKIGSKSACISCHYVLNMETQKIEE---SKIEESFVLPS-YLVKSSDLEN------
tr|A0A060T1G8|A0A060T1G8_BLAAD/1-1212 GV-SFDVNKVSPCISVLFELDPRTFEVVD---SNITLATIKPS-ACTDYKTIED-EIKSS
tr|A0A1E3PZJ4|A0A1E3PZJ4_LIPST/1-1295 NYISLDSNKQRYTFSVVLEVNLKSFDISN---LWIGKSLIRPK-FRLTNGDILS-MLFNP
tr|A5E347|A5E347_LODEL/1-1404         AI-SFRENEKNLAISVVFEIDTTNFEVED---LFIHESVIVPK-QIVSYQDFNK-ILSNK
tr|A0A167EJ91|A0A167EJ91_9ASCO/1-1315 IA-SFAVGKTSPTISVIFEIDTSTFDVVD---TVICQGLINPK-QKISYNVVED-IISNN
tr|A0A061BI84|A0A061BI84_CYBFA/1-1295 LL-SFNKSEKKLSISVVFEIDTAKFEVDN---VWIGESFVQPK-SLLTYDQIDS-ILA--
tr|A0A0J9X340|A0A0J9X340_GEOCN/1-1109 NI-SFQVGRKSLAFSIICKLEIQSTRVVE---TWIGESIIQPQ-NVITFDEMEK-VLLDK
tr|A0A5J5EUE3|A0A5J5EUE3_9PEZI/1-1449 DLVSLKPGQDRFAYSIVFKVDEATGKI-DGD-PWIGKSIVKND-VTLLYDSVDS-LLAG-
tr|W3X2I1|W3X2I1_PESFW/1-1356         EVCTLTPGEDRLTVSVVFRVNPQTGAVAEGD-TWIGRSIIKSS-AKLSLEQIDD-ALTGQ
tr|A0A1L9SRB9|A0A1L9SRB9_9EURO/1-1377 ELCSLLPGEDRLTVSVVFTVDPTSGAVDDDD-VWIGKSIIKSS-GKLTFDDVNA-MIAGT
tr|A0A0U1LP43|A0A0U1LP43_TALIS/1-1347 DICSLLPGQERLVVSVVFQVDPSTGAV-DDN-VWIGKGVIKSS-GKLSYDDVDA-TLNGN
tr|A0A1Y2W5X8|A0A1Y2W5X8_9PEZI/1-1347 ELGTLAPGEDRLTVSVVFRVNPHTGVVAEGD-TWIGKSIVKSN-ATLTLKQLDE-ALSNQ
tr|A0A4Q4YBZ6|A0A4Q4YBZ6_9PEZI/1-1359 EVCALTPGQERLTVSAVFRVNPHTGTVADGD-AWVGKSIIKSA-AKLSLKEIDD-AIAGQ
tr|A0A165JPD3|A0A165JPD3_XYLHT/1-1395 DLCSLSPGQERFTVSVIFKADPRTGHVFEDE-TWVGKSIIKSS-GKLSYDEVDA-VLTDS
tr|A0A3N4HJU3|A0A3N4HJU3_ASCIM/1-1326 DILSLNAGNERLAMSIVFHIDKETGEV-KADKTWAGKSIVKST-ANVPFETVDK-VVEG-
tr|C4JTU8|C4JTU8_UNCRE/1-1295         NICCLQPGEDRFTISVVYHIDPKTGIV-EGE-PWIGKGIIKSS-GKLTYDEVDA-VLSD-
tr|J3K9D1|J3K9D1_COCIM/1-1381         EVCSLQPGEDRLTVSVVFRVDPKTGAV-EDE-PWIGKGIIKSS-GKLTYDEIDA-AIAG-
tr|A0A162IL72|A0A162IL72_9EURO/1-1430 DVCALIPGQDRLTVSVVFVVDPSTGIV-EEN-PWVGKSVIKTA-GAVSYDHINL-ALAGN
tr|A0A1L9UQA1|A0A1L9UQA1_ASPBC/1-1370 ELCALLPGEDRFTVSVVFKADPETGAI-DDD-VWMGKAIIKSS-GRLSYDEVDA-AIQGT
tr|A0A423XH12|A0A423XH12_9PEZI/1-1350 EVCSLTPGEERLTVSVVFAVNPHTGAVAEGD-TWVGKGIIKSG-GKVTLSDIDS-ALSGE
tr|A0A447C1C6|A0A447C1C6_9PEZI/1-1369 EYCALTPEEDRLTVSVVFHVNPHTGAVAEGD-TWIGKGIVKSG-GKLSLSQIDE-ALSNQ
tr|J3P037|J3P037_GAGT3/1-1339         EVCSLTPGDERLTVSIVFQVNPHNGAVAEGD-TWIGKSVVKPA-GKLNLEQINA-ALA-E
tr|A0A1Y2EI16|A0A1Y2EI16_9PEZI/1-1343 EVCSLTPNEDRLTVSVVFRVNPQTGVVAEGD-TWVGKSIIKSS-GKLSLKHIDD-ALANQ
tr|A0A507ATD7|A0A507ATD7_9PEZI/1-1346 EVCSLTPGQERLTVSVVFQVNPHNGAVAEGD-TWVGKTVIKSN-GKLSLKEINS-ALSGE
tr|A0A553HNK2|A0A553HNK2_9PEZI/1-1344 ELCTLTPGEDRLTVSVVFKVNPHTGAVAEGD-AWVGKSIVKSS-AKLSLKDIDD-ALSGE

sp|P24276|SSD1_YEAST/1-1250           --------------------STG-SPTSYLSTVQEIARSFYARRINDPEA------TLLP
tr|G8ZVB9|G8ZVB9_TORDC/1-1257         --------------------EANSNPSAY--MLKNIATSFYAERINFPAA------ELTP
tr|A0A1G4JD13|A0A1G4JD13_9SACH/1-1226 ---------------------TSGSPSSFVSTIEKAATAFCQKRLASKFV------SLQP
tr|A0A1G4MFK9|A0A1G4MFK9_LACFM/1-1220 ---------------------AQAQPSSFVSTIQSISTKLYQKRLNRPDV------QLKP
tr|H2AV93|H2AV93_KAZAF/1-1217         -----------------------DITAPSIRLVERIATAFYHERMGFDDI------NLLP
tr|J7RSX7|J7RSX7_KAZNA/1-1297         --------------------IDGEHGDKQISLMEEVATALYAQRIGLPGA------KLQP
tr|A0A1G4KFW0|A0A1G4KFW0_9SACH/1-1226 ---------------------ASSSPSTFALTTQRVATAFCRKRLNSKTA------HLRP
tr|G0W8F4|G0W8F4_NAUDC/1-1260         --------------------ASD-DVDPYLSIVEKIATSFYATRIEYPEA------KLMP
tr|G0VGX0|G0VGX0_NAUCC/1-1245         --------------------KSA-KIDPYISLVKNIATSLYATRINFPEA------SLEP
tr|Q75F00|Q75F00_ASHGO/1-1220         --------------------KGTGHENTFVETVSAVAASFYRERLGMK---NSVPNLLKT
tr|C5DM61|C5DM61_LACTC/1-1225         ---------------------SSGSLSRFVSQIQDVATALCRKRLSSPSV------SLKP
tr|A0A1G4KMC7|A0A1G4KMC7_9SACH/1-1260 ---------------------ASDSPSSFVSTIQDVATAFCRKRLNSRSI------NLKP
tr|Q6FSE0|Q6FSE0_CANGA/1-1324         --------------------NTG-SADPVSSALKDIATKFYADRINWPEA------QLSP
tr|I2GVD4|I2GVD4_TETBL/1-1313         --------------------NSDQQKTSFINDMHNVAQHFYSQRLENKGA------KISE
tr|A7TFS3|A7TFS3_VANPO/1-1253         --------------------DKSPNHSGSLSTMKKIARSFYQNRIQNDKA------ELIP
tr|A0A0C7MV35|A0A0C7MV35_9SACH/1-1254 ---------------------DSSSPSVFASTIQKVATAFCRKRLDSQTA------LLRP
tr|C5E0Z7|C5E0Z7_ZYGRC/1-1273         --------------------ESN-EPGGYISLLEQLATAFYKERIRSPGA------RLLP
tr|A0A1G4JA68|A0A1G4JA68_9SACH/1-1233 ---------------------VSNKPSEFVTNLRSIATAFYRQRLHNQDL------DLSS
tr|A0A1X7R5I0|A0A1X7R5I0_9SACH/1-1348 ---------------------DEVDSSPEINLLRNIATHFYRIRINSTTA------SLQP
tr|G8JRB6|G8JRB6_ERECY/1-1241         --------------------KAPEKRSSFINVINSIAIKFYCERLNYEDDNNSI--TLSS
tr|W0T9I6|W0T9I6_KLUMD/1-1179         --------------------KPASSRSKFVDKLESVARNFHHYRLNSKTA------DLYR
tr|Q6CTR8|Q6CTR8_KLULA/1-1177         --------------------RSSASGSKFVEKLEAVAKEFYRCRLNSKNA------DLYR
tr|G8BSK0|G8BSK0_TETPH/1-1287         --------------------IEDVNKPSYLSKIKDIATSFYSKRTGYPNS------SLLP
tr|G8BTK5|G8BTK5_TETPH/1-1219         --------------------IVEQGSSKTVAKLQQIANQFLRERIDYVDA------DVSV
tr|A0A109UY01|A0A109UY01_9SACH/1-1212 --------------------REPDKITEFAKLLYSISTQFFRQRFQLTD--EDI--SSNS
tr|A0A1E3NW52|A0A1E3NW52_WICAA/1-1271 ------GDESN--------EYVSSASKDYIRTISLISREFRRQRLENDQL------NNEV
tr|K0KRT8|K0KRT8_WICCF/1-1328         -------NEEN--------DGISSASKDYIRTIALISREFRRQRLENNEL------NNDD
tr|A0A1D2VLF2|A0A1D2VLF2_9ASCO/1-1448 EL-------DE---------EISSATSDYIKTLSFISKEFRRQRLRNNRL------ENTP
tr|I2H180|I2H180_TETBL/1-1313         -------------------DLMSKEVNPYLSLLAEISRCFYSERMHSPDI------ALDP
tr|A0A1L0B7B6|A0A1L0B7B6_9ASCO/1-1206 PP-------ES----------ITSATSDYIKTFALIAKEFRRQRLEDRSL------SLSP
tr|A0A376BAV1|A0A376BAV1_9ASCO/1-1331 ------------------------GCTEFTQQLRSIAGIFMKCRLNMD--------SLTP
tr|A0A1B2JB87|A0A1B2JB87_PICPA/1-1191 --------DET---------TSANATTDYIKTFYFIAREFRRKRLCNPTL------ENGP
tr|C4Y0S0|C4Y0S0_CLAL4/1-1179         PV-------ED----------ITSATSDYIKTFALIAKEFRRQRLENRAL------GISP
tr|W6MPH8|W6MPH8_9ASCO/1-1264         TGI---KGPQL--------DSFSSATADYVRTFSLIAREFRRKRLFNPTL------ENEP
tr|A0A4T0WYX2|A0A4T0WYX2_9ASCO/1-1220 QT------------------TATDALTSYFSSLSLIAKGLKMKRLNDNTM------NTLI
tr|A0A4P6XIK7|A0A4P6XIK7_9ASCO/1-1192 SS-------EG----------LSSATSDYIKTFALIAKEFRRKRLQDRSL------GIFP
tr|A0A512U8A1|A0A512U8A1_9ASCO/1-1199 SI-------EG----------ISSATSDYIKTFALIAKEFRRKRLQDRSL------SITP
tr|A0A1E5R1J8|A0A1E5R1J8_9ASCO/1-1342 --------------------KTAAPTAHFIESIQKIASLFNQLRMNNSKN------SITP
tr|C5MJ33|C5MJ33_CANTT/1-1288         SV-------DS----------ISSATSDYIKTFSLIAKEFRRHRLANRSL------GISP
tr|A0A1E3QST6|A0A1E3QST6_9ASCO/1-1254 -------ASSA--------QILSSATSDYIKTLSLISREFRRQRLNNKTL------NRTP
tr|A0A099NY57|A0A099NY57_PICKU/1-1221 EV-----ADSS---------DNQNALSSYFATLSLIALRLKEKRLNNPKL------SSNR
tr|W1QFQ5|W1QFQ5_OGAPD/1-1263         L-------SQT--------SEGINATSGYISTLALIAQGLRRRRLNNPEL------KIEP
tr|A0A4P9ZBD2|A0A4P9ZBD2_9ASCO/1-1188 VV-------PS----------ISSATSDYIKTFGLIAKEFRRQRLQDRTL------GSAP
tr|A0A1A0H5I6|A0A1A0H5I6_9ASCO/1-1194 PV-------DG----------ISSATSDYIKTFALIAKEFRRKRLQDKSI------GVSP
sp|Q5AK62|SSD1_CANAL/1-1274           SV-------DS----------ISSATSDYVKTFSLIAKEFRRHRLSNRSL------GITP
tr|A0A1E3NPD2|A0A1E3NPD2_9ASCO/1-1087 E-------DSN--------HKNDSAISSYFASMALIASRLKRKRLYNPTL------NTKN
tr|Q6BH95|Q6BH95_DEBHA/1-1293         QV-------TN----------ISSATSDYIKTFGLIAKEFRRQRLADRDL------GITP
tr|A3LNR8|A3LNR8_PICST/1-1251         PI-------DS----------ISSATCDYIKTFSLIAKEFRRQRLDNREL------GITP
tr|A0A1E4T168|A0A1E4T168_9ASCO/1-1193 N-------DES--------VAVDSATFGYISTLALISRGLRRKRLDNPKL------ENEP
tr|M3JW26|M3JW26_CANMX/1-1280         SV-------DN----------ISSATSDYIKTFSLIAKEFRRHRLSNRSL------GISP
tr|A0A421JQ80|A0A421JQ80_9ASCO/1-1286 DQ-------GG----------LSSATCDYIKTFSLIGKEFRRQRLDNREL------GISP
tr|A0A448YNY1|A0A448YNY1_BRENA/1-1285 ESSGTNASDSTS------DTAGDSATAGYVATLSLIAARLRKKRLGNPDL------DTTV
tr|A5DID9|A5DID9_PICGU/1-1258         QV-------EG----------ISSASSDYIKTFSLISKEFRRQRLENKDL------GITP
tr|G8B6J2|G8B6J2_CANPC/1-1281         PV-------DT----------ISSATSDYIRTFSLIAKEFRRHRLGNRSL------GITP
tr|A0A0L0NYI1|A0A0L0NYI1_CANAR/1-1246 KP-------ND---------EITSATCDYIKTFALIAKEFRRQRLNDRNL------GISP
tr|A0A1E4RL03|A0A1E4RL03_9ASCO/1-1340 SLP-----NTN----------ISSAASDYIKTFSLIAKEFRRQRLDNHSL------GITP
tr|A0A1E4SH28|A0A1E4SH28_9ASCO/1-1264 SV-------ES----------ISSATSDYIKTFSLIAKEFRRQRLDNREL------GIAP
tr|A0A1E4U015|A0A1E4U015_PACTA/1-1378 LSTYSNGDNES--------NGVSNATSDYIRTLALISREFRRQRLENPAL------ESQP
tr|A0A2V1AV44|A0A2V1AV44_9ASCO/1-1211 AV-------NS---------EITSATCDYIKTFALIAKEFRRQRLSDRTL------GISP
tr|G8YUH9|G8YUH9_PICSO/1-1272         PS-------SN----------ISSATSDYIQTFALIAKEFRRQRLNDRRL------GIFP
tr|A0A371C3I8|A0A371C3I8_YARLL/1-1212 GG-----DDKAQIQAILAEGLLSQTDIDYVKTLRLLSMEFKRDRFNCKNL-N-LGGKDLP
tr|A0A2P7YQU3|A0A2P7YQU3_9ASCO/1-1184 KV-------HG---------EITQATCDYIKTFALIAKEFRRQRLNDKTL------GISP
tr|A0A0J9X5T2|A0A0J9X5T2_GEOCN/1-1202 --------EESDV-A------VSQAEINYIHTLQAVSNKFRQQRLGLDED-D-----KAP
tr|A0A5E8B0Y1|A0A5E8B0Y1_9ASCO/1-1329 --------DEEEIDG------ISQAEMDYVKTLRFVSIMFRQQRLGLDKP-D------LP
tr|A0A1E5R8W0|A0A1E5R8W0_9ASCO/1-1229 ----------------------------FDPLYSXVYELIKRNRV-SDAT-AKLY-----
tr|A0A1B7TCV0|A0A1B7TCV0_9ASCO/1-1253 ----------------------------FDSEYATVARILRNLRLFGPSK-GKIH-TFSK
tr|A0A1E5RXP5|A0A1E5RXP5_HANUV/1-1243 ----------------------------FDPVYKSISDLVKRNRM-SDFS-GKIH-----
tr|A0A060T1G8|A0A060T1G8_BLAAD/1-1212 --------SPSDI----------------ISNIQEISRHFRKQRLELSEA-S-----EVP
tr|A0A1E3PZJ4|A0A1E3PZJ4_LIPST/1-1295 --------------------ELNEGETDSVQILKNVALGFRKRRLNSATV-Y------LP
tr|A5E347|A5E347_LODEL/1-1404         PV-------ES----------ISSATSDYIKTFSLIAKEFRRHRLVNRDL------GTSP
tr|A0A167EJ91|A0A167EJ91_9ASCO/1-1315 --------DESAV---------SQGVANYIKTLQLLSLRFRKQRLDEPAS-SGI--KEVP
tr|A0A061BI84|A0A061BI84_CYBFA/1-1295 -------DDEK--------FDTSSASKDYIKTISLISREFRRQRLENPKL------GNDV
tr|A0A0J9X340|A0A0J9X340_GEOCN/1-1109 ---------ENTVPA------LNK---DYIRMLSLISDKFRKQRLNLDPG-V----ANLP
tr|A0A5J5EUE3|A0A5J5EUE3_9PEZI/1-1449 -----------------QGGETDESLEEAVGILKKFTKLSREHRYGVHNA-E------IP
tr|W3X2I1|W3X2I1_PESFW/1-1356         -----------------STFKHETVQAKDVQILNAVAQKFREARLGSEDE-P------IA
tr|A0A1L9SRB9|A0A1L9SRB9_9EURO/1-1377 -----------------SGVSTGSVSPDDILTLNAIATKFRESRLGNRVS-N------IP
tr|A0A0U1LP43|A0A0U1LP43_TALIS/1-1347 -----------------TDLPLEGATADEIHLLGAITTKFKEARFGNRAT-N------IP
tr|A0A1Y2W5X8|A0A1Y2W5X8_9PEZI/1-1347 -----------------AGFTHEAVQVKDVQILNAVAQKFREARLGSEGE-P------VS
tr|A0A4Q4YBZ6|A0A4Q4YBZ6_9PEZI/1-1359 -----------------ADFKHDAVQAKDIQILSAIAQKFRETRLGSEG--P------IA
tr|A0A165JPD3|A0A165JPD3_XYLHT/1-1395 -----------------SSVSLDQTAVNDVKLLYGLTRKFREARFGSRSD-D------IP
tr|A0A3N4HJU3|A0A3N4HJU3_ASCIM/1-1326 -----------------GDVELDAELKSSIQALQDLALKFRRARFGVESG-P------IP
tr|C4JTU8|C4JTU8_UNCRE/1-1295         -----------------KDVELHAATIADIKLLNCIATKFREARFGHRSA-D------VP
tr|J3K9D1|J3K9D1_COCIM/1-1381         -----------------KEVELQAATLDEVKLLNSIASKFREARFGHRSA-D------VP
tr|A0A162IL72|A0A162IL72_9EURO/1-1430 -----------------AQVELPGTSPEQLRLLHSITIKLREGRFGHLVA-D------PP
tr|A0A1L9UQA1|A0A1L9UQA1_ASPBC/1-1370 -----------------SALAVPGITADTLRALYAITSKFREARLGNRVS-R------IP
tr|A0A423XH12|A0A423XH12_9PEZI/1-1350 -----------------NEFSHTAVELRDLQILYGVAQKFRESRLGSGSE-P------IA
tr|A0A447C1C6|A0A447C1C6_9PEZI/1-1369 -----------------AGFSHPVAGAKDIQLLSLLAQKFHEARLGAGGE-P------IA
tr|J3P037|J3P037_GAGT3/1-1339         -----------------SGYSHDSVPQNDVQILNAVAQKFREARLGAGGE-V------IS
tr|A0A1Y2EI16|A0A1Y2EI16_9PEZI/1-1343 -----------------AAFKHESVEVKDVQILNAVAHKFREARLGSEEE-P------IS
tr|A0A507ATD7|A0A507ATD7_9PEZI/1-1346 -----------------GNFKHEAAALKDIQILNAVSQKFREARLGAGGE-P------IA
tr|A0A553HNK2|A0A553HNK2_9PEZI/1-1344 -----------------VSFQHESAEVKDIQILN----KFQEARLGSDGE-V------TA

sp|P24276|SSD1_YEAST/1-1250           TLSLLESLDDEKVKV-DLNILDRTLGFV-------------VINEIKRKVNSTVAEKIYT
tr|G8ZVB9|G8ZVB9_TORDC/1-1257         FLPLAASLDDEKVNV-DLNILDRSLGSI-------------IVGEIKTKLDSSVAEKIYT
tr|A0A1G4JD13|A0A1G4JD13_9SACH/1-1226 ELSLLESLDDERVKV-DLNIFQVSAAAS-------------IISEIERQVNGTVAQAIYD
tr|A0A1G4MFK9|A0A1G4MFK9_LACFM/1-1220 SLALLESLDDEKVKA-DLNIFKQSMAAS-------------IMAEIERQVNSTVAETIYK
tr|H2AV93|H2AV93_KAZAF/1-1217         SLSLFETLDDEKTKV-DLNIMDRSLGFL-------------IINEIQRKVNATVAETLYS
tr|J7RSX7|J7RSX7_KAZNA/1-1297         TMSLFESLDDEKVKV-DLNIFDRTLAFT-------------VINEIQRKVNSTVAERIYS
tr|A0A1G4KFW0|A0A1G4KFW0_9SACH/1-1226 DLSLLESLDDEKVKV-DINIFQGDMATS-------------VVTEIERQVNSTVAETVHE
tr|G0W8F4|G0W8F4_NAUDC/1-1260         TLSLFESIDDEKVNV-DLNILDRTLGYV-------------VINEIQHKVNSTIAEKIYT
tr|G0VGX0|G0VGX0_NAUCC/1-1245         ALSLFESLDDEKVKV-DLNIFDRSLGFS-------------VINELQRKVNSTVAEKIYE
tr|Q75F00|Q75F00_ASHGO/1-1220         KLALLDSLDDEKVKV-DINILDKSPAAY-------------VIGEIEHKVNSTIAERTYV
tr|C5DM61|C5DM61_LACTC/1-1225         ELCLLESLDDEKVKV-DLNIFQSSAATS-------------IVTEIERHVNSIVAETIYQ
tr|A0A1G4KMC7|A0A1G4KMC7_9SACH/1-1260 DLSLLESLDDEKVKV-DLNIFQASAATS-------------IITEIERQVNSTVAQTIYQ
tr|Q6FSE0|Q6FSE0_CANGA/1-1324         ALSLLDSLDDEKVKA-DLNLFSSSIGGS-------------VISELQRKVNATVAEKLYT
tr|I2GVD4|I2GVD4_TETBL/1-1313         SLSLLESLDDEKVRV-DLNIFDRYVGTA-------------VVTELERKANCIVAEKIYS
tr|A7TFS3|A7TFS3_VANPO/1-1253         ELPLFDSLDDERVKV-ELNILDKKLGYV-------------VVEEIERFVNNTIAKELYN
tr|A0A0C7MV35|A0A0C7MV35_9SACH/1-1254 ELCLLESLDDEKVKA-DINIFHADMATS-------------VITEIERQVNGTVAQTVYE
tr|C5E0Z7|C5E0Z7_ZYGRC/1-1273         TLPLFKSLDDEKVNV-DLNILNRSIGAV-------------VVDEIRTKLDNTVAEKIYT
tr|A0A1G4JA68|A0A1G4JA68_9SACH/1-1233 GLSLLESLDDEKVKV-ELNIFEQKRAAS-------------IVTEIQRQVNATVAEKIYQ
tr|A0A1X7R5I0|A0A1X7R5I0_9SACH/1-1348 SLSLFEYLDDEKVNV-DLNILQRSLGFL-------------IINEIQRKVNSSVAEKLYS
tr|G8JRB6|G8JRB6_ERECY/1-1241         KLALLDTLDDEKVKV-DLNMLKKTPAAA-------------VIGEIERKVNSTVAERTYI
tr|W0T9I6|W0T9I6_KLUMD/1-1179         TLPLLESLDDEKVKP-DLNILQRSKALA-------------LLSEIERKVNNTVATRLFT
tr|Q6CTR8|Q6CTR8_KLULA/1-1177         TLPLLESLDDEKVKV-DLNILQRSKALT-------------LLSEIERKVNNTVATRLFT
tr|G8BSK0|G8BSK0_TETPH/1-1287         SFSLLKSLDDEMVKI-DLNIFEKTIGFQ-------------ILNELQIQTNAKVAETLYT
tr|G8BTK5|G8BTK5_TETPH/1-1219         SLPLINSLDDEKVLV-DLNIFENRISSN-------------IIEEIKRRVNSIVAKEIYD
tr|A0A109UY01|A0A109UY01_9SACH/1-1212 KLSLLSTLDDEKVKV-NLNLFETSLAAS-------------IIGEIEHKVNNTVAEKIYV
tr|A0A1E3NW52|A0A1E3NW52_WICAA/1-1271 NLTLIDQIDDEKVRL-HLNLFKSSLSSS-------------ILNEIFYKVNGTIAQRNYS
tr|K0KRT8|K0KRT8_WICCF/1-1328         NLTLIDQIDDEKIRL-HLNLFKSNLTSP-------------ILNEIFFKVNGTIAQRNHS
tr|A0A1D2VLF2|A0A1D2VLF2_9ASCO/1-1448 VLTLLDQFDEEKIRL-DLNIFNNNLAYS-------------IIDEINHKVNATVAQKIYA
tr|I2H180|I2H180_TETBL/1-1313         LLSILSKLDDEDTEV-NLNIFETNMGNF-------------VVNELQRKCNSIIAESLLL
tr|A0A1L0B7B6|A0A1L0B7B6_9ASCO/1-1206 SLTLLDQLDDEKVRL-HLNIFDSTPAAL-------------VVAEISHKVNATVASKIHA
tr|A0A376BAV1|A0A376BAV1_9ASCO/1-1331 RLPLLEGLDDESVKP-TLNIFNSD--GY-------------VLRELQYKANNTVAEIIYT
tr|A0A1B2JB87|A0A1B2JB87_PICPA/1-1191 VLTLMDQLDDERVKL-SLNIYDPIPAES-------------MINEVFHKVNSVVAHRIFS
tr|C4Y0S0|C4Y0S0_CLAL4/1-1179         TLNLLDQIDDEKVRL-HLNIYQSSDALS-------------MVSEISHKVNATVAAKVHA
tr|W6MPH8|W6MPH8_9ASCO/1-1264         TLPLIEQLDDEKVKL-SLNIFDPSPSTS-------------LIDEIFHTVNVAVAQKIHA
tr|A0A4T0WYX2|A0A4T0WYX2_9ASCO/1-1220 TLPLLDQLDDERVKL-SLNIYENIMSTA-------------IIDEILHTVNAAIAQKVHS
tr|A0A4P6XIK7|A0A4P6XIK7_9ASCO/1-1192 SLPLLDQLDDEKVKL-HMNIFEESNALL-------------VISEISCKVNSTIATKIYE
tr|A0A512U8A1|A0A512U8A1_9ASCO/1-1199 SLTLLDQLDDEKVKL-HMNIFEASNALS-------------VISEIGYKVNSTIATKIYS
tr|A0A1E5R1J8|A0A1E5R1J8_9ASCO/1-1342 RLSLLETLDDEKIKISDLNYYFNENGY--------------IMKEIHFKVNNTVAEFNYS
tr|C5MJ33|C5MJ33_CANTT/1-1288         NLTLLDQLDDEKVRL-DLNVFKDSLAFD-------------VISEISHKVNSAIAAKVHA
tr|A0A1E3QST6|A0A1E3QST6_9ASCO/1-1254 NLALLNQLDDEKVRL-DLNIFKDHASLS-------------MMDEILYKVNAAVAQKVHA
tr|A0A099NY57|A0A099NY57_PICKU/1-1221 MLPLLDQLDDERVKL-SLNIYENIKSAS-------------ILDEIFHTVNAAVAQKIHS
tr|W1QFQ5|W1QFQ5_OGAPD/1-1263         VLPLLDQLDDENVRL-SLNIFDSYPSAT-------------VIDEIFHNVNAAVAQRIHA
tr|A0A4P9ZBD2|A0A4P9ZBD2_9ASCO/1-1188 TLALLDQIDDEKVKL-HLNIFERSSALL-------------MILEINHRVNQTVATKNHA
tr|A0A1A0H5I6|A0A1A0H5I6_9ASCO/1-1194 SLSLLDQLDDEKVRL-HMNIFEPSNALL-------------VISEIGYKVNNKIASTIYN
sp|Q5AK62|SSD1_CANAL/1-1274           NLTLLDQLDDEKVRL-DLNIFKDSLAFD-------------VISEISHKVNSAIAAKVHA
tr|A0A1E3NPD2|A0A1E3NPD2_9ASCO/1-1087 MLPLLDQLDDERVKL-SLNIYDNIESTF-------------IIDEIFHNVNAAVAQKIHS
tr|Q6BH95|Q6BH95_DEBHA/1-1293         NLTLLDQLDDEKVNL-HLNIFKDSLSFD-------------IVNEISHKVNNAIAAKIHA
tr|A3LNR8|A3LNR8_PICST/1-1251         NLTLLDQLDDEKVRL-NLNIFKDSLAYD-------------IIFEISHKVNNAIAAKVHA
tr|A0A1E4T168|A0A1E4T168_9ASCO/1-1193 TLPLLDQLDDERVKL-SLNIFQSIASTS-------------LIDEIFHHVNAAVAQKVYA
tr|M3JW26|M3JW26_CANMX/1-1280         NLTLLDQLDDEKVRL-NLNIFKDSLAFD-------------VISEISHKVNSAIAAKVHA
tr|A0A421JQ80|A0A421JQ80_9ASCO/1-1286 NLTLLDQLDDIRVRL-SLNIFNDSLAFD-------------VISEISHKVNTAIAAKIHA
tr|A0A448YNY1|A0A448YNY1_BRENA/1-1285 STPLFDQLDDERVRP-TLNIYDTERAAA-------------LVAEIFHAVNAAVAQKVHS
tr|A5DID9|A5DID9_PICGU/1-1258         NTTLLDSLDDERVRL-HLNIFHDSVASD-------------IINEISHKVNGAVASKIHA
tr|G8B6J2|G8B6J2_CANPC/1-1281         NLTLLDQLDDEKVAL-SLNIFDDSLARD-------------VISEIALKVNSAIAAKIQV
tr|A0A0L0NYI1|A0A0L0NYI1_CANAR/1-1246 SLTLLDQLDDEKVRL-HLNIFEYSSALR-------------IVSEIGHKVNATVAAKVHA
tr|A0A1E4RL03|A0A1E4RL03_9ASCO/1-1340 NLTLLDQLDDEKVRL-DLNIFKQSLAFS-------------IISEISHKVNNAIAAKVHA
tr|A0A1E4SH28|A0A1E4SH28_9ASCO/1-1264 NLTLLDQLDDEKVRL-NLNVFKDSLAFD-------------VIAEISHKVNNAIAAKVHA
tr|A0A1E4U015|A0A1E4U015_PACTA/1-1378 TLPLLDQLDDERVKL-TLNIFDPSPSLS-------------MIDEIFHKVNSAVAQKIYS
tr|A0A2V1AV44|A0A2V1AV44_9ASCO/1-1211 SLTLLDQLDDEKVRL-HLNIFESSFALR-------------IVSEIGHKVNSTIAAKVHA
tr|G8YUH9|G8YUH9_PICSO/1-1272         NLTLLSQVDDEKVHL-HLNIFDETPSFA-------------IISEISHKVNSAVATKLHA
tr|A0A371C3I8|A0A371C3I8_YARLL/1-1212 ALSLLNQIDDENLPI-STDIYQALQISH-------------IVDEVNIKVNCAVAQKLYA
tr|A0A2P7YQU3|A0A2P7YQU3_9ASCO/1-1184 SLTLLDQIDDEKVRL-HMNIFESSSALS-------------IVSEIGYKVNSTIAVKVHA
tr|A0A0J9X5T2|A0A0J9X5T2_GEOCN/1-1202 VHALLNYVDDENVVV-SSNIFEGTLIQQ-------------LFDEINIKVNTAVAQKLVA
tr|A0A5E8B0Y1|A0A5E8B0Y1_9ASCO/1-1329 ILGLLNYVDDENVVV-NSNIFQGSEVRQ-------------VLDELCIKVNTAVAQKVFA
tr|A0A1E5R8W0|A0A1E5R8W0_9ASCO/1-1229 DLPLLFKLDDEKMKCDTLTYYFNNSNS--------------IIEEIKMKVNNTVAKKIYS
tr|A0A1B7TCV0|A0A1B7TCV0_9ASCO/1-1253 PLPLLFKLDDEKVKCSSLDYYFEESSKTFSSSSSLYRELTPVFEEIKNKVNNTIAITIYS
tr|A0A1E5RXP5|A0A1E5RXP5_HANUV/1-1243 DLPLLYKLDDENMKCDSLKYYFNSSNS--------------IIDEIKMKVNNTVAKKIYT
tr|A0A060T1G8|A0A060T1G8_BLAAD/1-1212 GLGLLDLVDDERTQV-TSHIFDTAESEQ-------------LMNELCIKANTAVAQKLHA
tr|A0A1E3PZJ4|A0A1E3PZJ4_LIPST/1-1295 HLHLLNQLEDENVPV-ETNLFERRASSP-------------VIDEIMIKVNSIVASILSQ
tr|A5E347|A5E347_LODEL/1-1404         NLTLLNQLDDEKVAL-SLNVFDDSLALD-------------IISEISYKVNAAIAAKIQV
tr|A0A167EJ91|A0A167EJ91_9ASCO/1-1315 ILGLLNFLEEDSVKV-TASLFDGKQSHQ-------------LFDEINIKVNTAIAQKLYA
tr|A0A061BI84|A0A061BI84_CYBFA/1-1295 NLTLLDQVDDEKVRL-DLNLFKSSLCSS-------------IFNELFLKVNGTVAQRTYA
tr|A0A0J9X340|A0A0J9X340_GEOCN/1-1109 PLGLLNYIEDEPINV-RSNIFEGDLVSS-------------IIDEINIQVNTVVAYRIYE
tr|A0A5J5EUE3|A0A5J5EUE3_9PEZI/1-1449 PLRLLYQTDDENVPN-TENVFESRPAYE-------------LVEELLIKVNTLVAEKIAA
tr|W3X2I1|W3X2I1_PESFW/1-1356         PLRLLHQLDDENIPI-KHNLFDSTSGTE-------------LVEELQHKVNAYVAQRLAQ
tr|A0A1L9SRB9|A0A1L9SRB9_9EURO/1-1377 PLRLLYQLDDENVPV-ERNIFDSSSAHD-------------IVEELSHKANTFVARKIFS
tr|A0A0U1LP43|A0A0U1LP43_TALIS/1-1347 SLRLLYQLDDENMPV-EHNIFDSSPTHE-------------LIEELSHKANFFVARKVYA
tr|A0A1Y2W5X8|A0A1Y2W5X8_9PEZI/1-1347 PLRLLHQLDDENIPI-QHNIFDATSGTE-------------LAEELLHKVNASVAQKLAQ
tr|A0A4Q4YBZ6|A0A4Q4YBZ6_9PEZI/1-1359 PLRLLHQLDDENVPI-QHNIFDSTPGME-------------LVEELLHKANAHVAQRLAE
tr|A0A165JPD3|A0A165JPD3_XYLHT/1-1395 PLRLLYQLDDENVPV-EQNVFDATPSHE-------------LIEELSHKANAFVAKKLAA
tr|A0A3N4HJU3|A0A3N4HJU3_ASCIM/1-1326 PLALLSHLDDESIPV-RENIFTFTPSQQ-------------IVEEISIKANIFVADKIFE
tr|C4JTU8|C4JTU8_UNCRE/1-1295         PLRLFYQLDDENVPV-FHNIFDSSSAHE-------------LMEELSHKTNSLVAKRLFT
tr|J3K9D1|J3K9D1_COCIM/1-1381         PLRLFYQLDDENVPV-MHNIFDSSTAHE-------------LMEELSHKTNSLVAKRLFT
tr|A0A162IL72|A0A162IL72_9EURO/1-1430 TLNLLGLLDDENVPV-QPNVFQSTPAHW-------------MIHETSHKANEIVAKQLFQ
tr|A0A1L9UQA1|A0A1L9UQA1_ASPBC/1-1370 PLRLLYQLDDENVPV-EHNIFHSTPVRE-------------LVEELSYKANFLVARKLVT
tr|A0A423XH12|A0A423XH12_9PEZI/1-1350 PLRLLHQIDDENIPI-KDNIFDSTAAME-------------LVEELMHKVNAYVAQRVAE
tr|A0A447C1C6|A0A447C1C6_9PEZI/1-1369 PLRLLQQLDDENIPV-KHNVFDSSLATE-------------LVEELMHKTNTYVAQRLAA
tr|J3P037|J3P037_GAGT3/1-1339         PLRLFKQLDDENIPL-EHNIFDSTTATE-------------VVEELMHKTNAAIAQRLAE
tr|A0A1Y2EI16|A0A1Y2EI16_9PEZI/1-1343 PLRLLHQLDDENIPI-QHNIFDATSGTE-------------MVEELLHRANAHVAQQLAQ
tr|A0A507ATD7|A0A507ATD7_9PEZI/1-1346 PLRLLQQLDDENIPI-EHNIFDSTTAVE-------------LVEELMHKANAYVAQRLSQ
tr|A0A553HNK2|A0A553HNK2_9PEZI/1-1344 PLRLLHHLDDENIPI-QHNIFDTTPGTE-------------LVEELLHKANAYVAQKLAS

sp|P24276|SSD1_YEAST/1-1250           KLGDLALLRRQMQPIATKMASFRKKIQNF-GYN----FDTNTA-DELIKGVLKIKDDDVR
tr|G8ZVB9|G8ZVB9_TORDC/1-1257         KLGDSTFLRRQVQPVHTKMASFKKKVKKF-GFD----IDVSSA-DTLIKSILQIKNNDVR
tr|A0A1G4JD13|A0A1G4JD13_9SACH/1-1226 KLGDLAFLRRQSKPIATKLSSFQKKVTKL-GLD----IDVTNS-QTTLSSILKIKDYSVR
tr|A0A1G4MFK9|A0A1G4MFK9_LACFM/1-1220 KLGNFAFLRRQARPIASKLASFKKKVSKF-GYE----VDITDA-ESLFASILAIPNENIR
tr|H2AV93|H2AV93_KAZAF/1-1217         KLGDSSFLRRGAQPTVTKMATFEKKMKKL-GYE----VDVSSS-DTVLRSILAIKDDDAR
tr|J7RSX7|J7RSX7_KAZNA/1-1297         KLGDNSFLRRQPQPILTKLTSFKKKVQKL-GFD----VDVTTS-DSILHSILQIPDVDVR
tr|A0A1G4KFW0|A0A1G4KFW0_9SACH/1-1226 ILGDLAFLRRQSRPIATKLASFQKKVAKL-GFD----VDVTSS-QSVLNSIMAIKDESAR
tr|G0W8F4|G0W8F4_NAUDC/1-1260         KLGDSSFLRREAQPVITKMSLFKNKIQKF-GLD----IDITSI-ATIIQSILKIEDSDVR
tr|G0VGX0|G0VGX0_NAUCC/1-1245         KLGDSSFLRRQVQPISTKIASFKNKVLKF-GIN----IDITST-DTVIRSILDIEDPDIR
tr|Q75F00|Q75F00_ASHGO/1-1220         KLGSSAFLRRQPQPISTKLQLFKKKIQKF-GFE----IDITTP-ESLLSSILAIEDPTVR
tr|C5DM61|C5DM61_LACTC/1-1225         KLGDLAFLRRQSKPIATKLASFEKKVTKL-GYE----VDITDS-QSLLSSILAIEDEATR
tr|A0A1G4KMC7|A0A1G4KMC7_9SACH/1-1260 KLGDLTFLRRQSKPIATKLDSFQKKVAKL-GYD----IDITDS-QTLLSSILSINDEGAR
tr|Q6FSE0|Q6FSE0_CANGA/1-1324         KLGDLAFLRRQTAPVATKIASFIKKVEHF-GYE----IDTFSA-DTILKSILKIDDPDVR
tr|I2GVD4|I2GVD4_TETBL/1-1313         KLGNSAFLRRQAQPIRSKMISLQRKIQKF-GYD----LDITSA-DSLIRSILGIDDDDVR
tr|A7TFS3|A7TFS3_VANPO/1-1253         NLGERAFLRRQASPTLNKMENFKRKVQKL-GYE----VNISSP-SSLINSILKIDNDDIR
tr|A0A0C7MV35|A0A0C7MV35_9SACH/1-1254 RLGDLAFLRRQSKPIATKLNSFQKKAERL-GYE----IDVTNS-QTILNSIIAIKDENAR
tr|C5E0Z7|C5E0Z7_ZYGRC/1-1273         RLGGLAFLRRQVPPVHTKMASFKKRVQKL-GYD----LDITTP-DSLIQSILEIENDDVR
tr|A0A1G4JA68|A0A1G4JA68_9SACH/1-1233 KLGDLAFLRRQGPPIFTKLASFRKKVEKF-GYQ----IDVSDA-QTLISSLLSIEDPHIR
tr|A0A1X7R5I0|A0A1X7R5I0_9SACH/1-1348 KLGDNAFLRRQTQPIATKLLSFKNKVNKF-GHN----IDVTSS-DTVINSILDIKDPNVR
tr|G8JRB6|G8JRB6_ERECY/1-1241         KLGASAFLRRQPSPISTKLQLFKKKVQKF-GCN----VDVTTP-ESLLGSILSIKDYSTR
tr|W0T9I6|W0T9I6_KLUMD/1-1179         SLGDVAFLRRQPEPISTKLKTFQKKVEKL-GVP----MDVMSS-ESVLNSILAIDDDITR
tr|Q6CTR8|Q6CTR8_KLULA/1-1177         SLGDVAFLRRQPEPISTKLKTFQKKVEKL-GVE----MDITSS-ESVLNSILAIDNNTTR
tr|G8BSK0|G8BSK0_TETPH/1-1287         KLGSSALLRRQLQPVSNKLESFKLKAERL-GHD----IDISSS-DSILKSILSIENLEER
tr|G8BTK5|G8BTK5_TETPH/1-1219         KLGDKAFLRRQAIPNDTKMEFFKKKVNQL-GFE----IDTSSA-SGLLKYILSIKDPNAR
tr|A0A109UY01|A0A109UY01_9SACH/1-1212 NLGPAAFLRRQSPPVSTKLQLFKKKVQRF-N---------TYPVHSLLQSIISMEDAKTK
tr|A0A1E3NW52|A0A1E3NW52_WICAA/1-1271 ILGDVAFLRRQTIPTLTKLESFKKKILNL-GIE----IDTSSS-AKLINSILSIKDETIR
tr|K0KRT8|K0KRT8_WICCF/1-1328         ILGDLAFLRRQTIPTLTKLETFKRKINNL-GIK----IDTSSS-SSLINSILSIKDETIK
tr|A0A1D2VLF2|A0A1D2VLF2_9ASCO/1-1448 QLGDKAFLRRNPIPTLSKFETFLRRVSAL-GIK----LDATTS-DTLQNSILDIGDDTSR
tr|I2H180|I2H180_TETBL/1-1313         HIGDPAFLRRQLPPSPIKLKSFVKKVKRY-GYD----IDSTSP-ENIIKSILSINDPITR
tr|A0A1L0B7B6|A0A1L0B7B6_9ASCO/1-1206 KLGDEAFLRRQALPTLQKLEGFSRKAANL-GVR----IDTSTA-ASLEKSILSIQDPVKR
tr|A0A376BAV1|A0A376BAV1_9ASCO/1-1331 KLGPLSFLRRQSHPLSTKLQSFFQRISNFENVE----IDPTTP-ETCLKSMLAIKDTGVR
tr|A0A1B2JB87|A0A1B2JB87_PICPA/1-1191 LLGEVAFLRRQPYPTPQKLETYVKKVNNL-SIK----LDTSDG-GTLQDSLLQIKDENTR
tr|C4Y0S0|C4Y0S0_CLAL4/1-1179         FLGDEAFLRRHALPTLQKIENFSRKAANL-GFE----MDISTS-ASLQNSILKIEDPVKR
tr|W6MPH8|W6MPH8_9ASCO/1-1264         GLGDRAFLRRNAAPTLQKIASIQKKIDNL-GVQ----LDTTMG-STVLNSILNIKNPVTR
tr|A0A4T0WYX2|A0A4T0WYX2_9ASCO/1-1220 GFGERALLRRFPIPTLSKFEYYQAKIAEL-GIT----LDTSNA-GSFQKSILDIEDPIKR
tr|A0A4P6XIK7|A0A4P6XIK7_9ASCO/1-1192 KLGEASFLRRHALPTLQKIEAFVRKAGNL-GIE----VDTTSS-ASLQKSLLRVADPSKR
tr|A0A512U8A1|A0A512U8A1_9ASCO/1-1199 GLGDSAFLRRHALPTLQKIEAFVRKAGNL-GTE----IDISTS-AALQKSILRVEDPSKR
tr|A0A1E5R1J8|A0A1E5R1J8_9ASCO/1-1342 KLGDQAFLRRHAEPLSTKFQYFLHRISEFNQFDT--VLNLGNP-ELCLKSISKIEDNHLR
tr|C5MJ33|C5MJ33_CANTT/1-1288         GLGDQAILRRHPLPTLQKMETFVRKATNL-GFK----IDTTTS-STLQNSILKIEDPVKR
tr|A0A1E3QST6|A0A1E3QST6_9ASCO/1-1254 VLGESALLRRHPLPTLSKIESFAKRVEIL-GFN----IDTSTS-TSLQTSILKIEDPVKR
tr|A0A099NY57|A0A099NY57_PICKU/1-1221 ALGDLAFLRKFPIPTLTKFEYYQSKIAEL-GVH----LDTTNA-GSFQNSILAIEDPIKR
tr|W1QFQ5|W1QFQ5_OGAPD/1-1263         ILGDRAFLRKYSIPTLTKFENYNKKAAHL-GVS----LDTTNA-ASFQNSLLRIEDPIKR
tr|A0A4P9ZBD2|A0A4P9ZBD2_9ASCO/1-1188 HFGELAFLRRYALPTLQKIEAFARKAANL-GFK----IDTSTS-ASLQKSILHIDDPLKR
tr|A0A1A0H5I6|A0A1A0H5I6_9ASCO/1-1194 ELGESTLLRRHALPTLQKLEAFVRKAGNL-GAD----IDITSS-VSLQKSILRLEDPLKR
sp|Q5AK62|SSD1_CANAL/1-1274           GLGDQAILRRHPLPTLQKMETFVRKATSL-GFK----IDTTTS-STLQNSILKIDDPVKR
tr|A0A1E3NPD2|A0A1E3NPD2_9ASCO/1-1087 ALGGRAFLRRFPIPTLNKFEYYQSKIAQL-GVE----LNTTNA-GSFQNSILSIDEPLKR
tr|Q6BH95|Q6BH95_DEBHA/1-1293         SLGDQALLRRHSLPTLQKMEAFVRRATNL-GFK----IDTTNS-STLQRSILKIQDPVKR
tr|A3LNR8|A3LNR8_PICST/1-1251         GLGEQALLRRHPLPTLQKMETFVRKATNL-GFK----IDTTTS-STLQKSILSIEDPVKR
tr|A0A1E4T168|A0A1E4T168_9ASCO/1-1193 GLGDRALLRKYPIPTLTKFENYNKRAANL-GVK----LDTTNA-ATFQNSLLEIEDPLKR
tr|M3JW26|M3JW26_CANMX/1-1280         SLGDQAMLRRHPLPTLQKMETFVRKATNL-GFK----IDTTTS-STLQNSILKIEDPVKR
tr|A0A421JQ80|A0A421JQ80_9ASCO/1-1286 GLGDSALLRRQPLPTLQKMETFVRKANNL-GYK----MDTSTS-ASLQNSILKIEDSTKR
tr|A0A448YNY1|A0A448YNY1_BRENA/1-1285 GLGSRALLRRYAMPSLAKFEAHMAKIARL-GVH----LDTTSA-ATFHNSLLSVTDPVKR
tr|A5DID9|A5DID9_PICGU/1-1258         GLGDAAFLRRHPLPTISKLETFVRKAANL-GFT----IDTATS-ATLQNSILKIQDTVKR
tr|G8B6J2|G8B6J2_CANPC/1-1281         GLGNKAFLRRQGLPTLQKIETFVRKATNL-GIK----IDTTDA-ATLQNSLLKIEDPVKR
tr|A0A0L0NYI1|A0A0L0NYI1_CANAR/1-1246 TLGDEAFLRRQALPTLQKIENFSRKAYNL-GFK----IDTSTS-SSLQQSILKINDPLKR
tr|A0A1E4RL03|A0A1E4RL03_9ASCO/1-1340 GLGDQALLRRHALPTLQKMETFVRKATNL-GFK----IDTTTS-STLQNSILKIEDPIKR
tr|A0A1E4SH28|A0A1E4SH28_9ASCO/1-1264 GLGDQAFLRRHPLPTLQKMETFVRKATNL-GFK----IDTTNA-STLQNSILKIEDPVKR
tr|A0A1E4U015|A0A1E4U015_PACTA/1-1378 KLGDKTLLRRYGIPTLQKLETYHKRITNL-GVS----LDTTSS-ATLQNSVLSIQDPVKR
tr|A0A2V1AV44|A0A2V1AV44_9ASCO/1-1211 TLGDEAFLRRSALPTLQKIENFSKKAYNL-GFK----IDTSTS-SSIQSSILKIDDPLKR
tr|G8YUH9|G8YUH9_PICSO/1-1272         SLGNEAFLRRHSLPTLQKMENVVRKAANL-NIK----IDTTDS-ASLQKSILQIENPVKR
tr|A0A371C3I8|A0A371C3I8_YARLL/1-1212 SLGPKAFLRRHSYPLLQKMESFTQKMKNL-GVH----IDTSSS-GALQKCLFQIESDDVR
tr|A0A2P7YQU3|A0A2P7YQU3_9ASCO/1-1184 TLGDEAFLRRQALPTLQKIENFSRKAFNL-GFK----IDTSTP-STLQQSILKIDDPLKR
tr|A0A0J9X5T2|A0A0J9X5T2_GEOCN/1-1202 TIGDKAFLRRHADPILQKIEAFTESVKNL-NME----VDTATS-ATIQKSFLSTGDAGIR
tr|A0A5E8B0Y1|A0A5E8B0Y1_9ASCO/1-1329 ILGDKALLRRHSDPILQKIESFIESVKNL-NLD----MDTTSS-ATIQKSILNIDDDVVR
tr|A0A1E5R8W0|A0A1E5R8W0_9ASCO/1-1229 QLGDCALLRKQAEPLSTTFYSFMLRVSEYPLLEN--ELNFESP-MDCLQSIMKLEDQTLR
tr|A0A1B7TCV0|A0A1B7TCV0_9ASCO/1-1253 KLGGAAFLRKQAEPLSTTFYAFTLRVSEYASNSNSLNLNFESP-MDCLQSIYTLCDEDLE
tr|A0A1E5RXP5|A0A1E5RXP5_HANUV/1-1243 QLGDCAFLRKQSEPLSTTFYSFMLRVSEFPFLED--ELNFESP-IDCLQSITKIEDQTLR
tr|A0A060T1G8|A0A060T1G8_BLAAD/1-1212 LLGDKAFLRRHPEPILQRLESFSETIKLL-DLD----IDTSSA-AALQKSLFAIKDNNVR
tr|A0A1E3PZJ4|A0A1E3PZJ4_LIPST/1-1295 KLGERAFLRRHLAPNLHRLNAFLEKMRIL-GFD----FDGSSS-SKLQSSLFQIGDADTL
tr|A5E347|A5E347_LODEL/1-1404         GLGNKAFLRRQALPTLQKMETFVRKATNL-GFK----IDTTNA-ATLQNSLLKIEDPVKR
tr|A0A167EJ91|A0A167EJ91_9ASCO/1-1315 VLSSRAFLRRHSEPILSKLESFATLVRSL-GID----IDTSSS-AGLQKSLFKIESDEVR
tr|A0A061BI84|A0A061BI84_CYBFA/1-1295 ILGDSAFLRRHTMPTLQKLETFKRKASGL-GVD----IDTSSP-ASLINSIMSIEDVVKR
tr|A0A0J9X340|A0A0J9X340_GEOCN/1-1109 VLGPHSFLRKQNEPNPHKLRTFLESASNL-NLH----IDISSS-ASIQASILDTHDDSIR
tr|A0A5J5EUE3|A0A5J5EUE3_9PEZI/1-1449 AMPEKALLRRQSAPNQRRLATFGERINRL-GYN----LDISNS-AALQSGLVKLEDADVR
tr|W3X2I1|W3X2I1_PESFW/1-1356         DLPEKALLRRQGAPNARRLQTFVERMRAI-GYD----FDTTSS-GTVQNSLFKVDDNDIR
tr|A0A1L9SRB9|A0A1L9SRB9_9EURO/1-1377 AMPDKAFLRRQPSPNFRRLQTFVERMNRL-GYN----IDPSSS-GSLQSSLCKVQDSDIR
tr|A0A0U1LP43|A0A0U1LP43_TALIS/1-1347 AMPDKALLRRQAVPNSRRLQSFVDRMNRL-GFE----MDPTSS-GTLQASLFKIEDLDLR
tr|A0A1Y2W5X8|A0A1Y2W5X8_9PEZI/1-1347 GLPEKALLRRQSAPNARRLQTLVERMRAL-GYD----IDTTSS-GTLQNSLFKVDDSDIR
tr|A0A4Q4YBZ6|A0A4Q4YBZ6_9PEZI/1-1359 GLPDKAVLRRQAPPNARRLQTFVERMRAL-GYD----MDTTSS-GTLQNSLFKVDDADIR
tr|A0A165JPD3|A0A165JPD3_XYLHT/1-1395 ALPGKAFLRRQAAPNSRRLQTFAERMTNI-GYD----IDTSSS-GSIQASLFNVEDQSIR
tr|A0A3N4HJU3|A0A3N4HJU3_ASCIM/1-1326 GLPEKAILRRHAAPNKRRLESFASKMNKL-GLD----IDISSS-AALQKSLFAIQDEVKR
tr|C4JTU8|C4JTU8_UNCRE/1-1295         VLPQKALLRRQASPNYRRLGTFVDRMTRL-GYE----MDSSSS-GSLQTSLFKVQDVDLR
tr|J3K9D1|J3K9D1_COCIM/1-1381         AFPQKAFLRRQASPNFRRLGTFVDRMSRL-GYD----MDSTSS-GTLQNSLFKIQDVDLR
tr|A0A162IL72|A0A162IL72_9EURO/1-1430 ALPEMALLRRQAPPNARRLQTFVRRMSAL-GYN----IDASSS-GALQRSLFAIPDKDIR
tr|A0A1L9UQA1|A0A1L9UQA1_ASPBC/1-1370 ALPDKAFLRRQMSPNPRRLHLFVERMNKL-GYG----LDPTSS-GTLQSSLCQVQDDDLR
tr|A0A423XH12|A0A423XH12_9PEZI/1-1350 GLPEKALLRRQAAPNPRRLQTFVERMTAL-GYE----IDSSSS-GAIQNSLFKVDDPDIR
tr|A0A447C1C6|A0A447C1C6_9PEZI/1-1369 ALPEKALLRRHAPPNSRRLQTFVERMSAL-GYE----IDSTSS-GSLQNSLFRVDDSDIR
tr|J3P037|J3P037_GAGT3/1-1339         ALPEKALLRRQGAPNPRRLQTIGERLTAL-GYE----IDTSSS-GALQNSLFKVEDEDIR
tr|A0A1Y2EI16|A0A1Y2EI16_9PEZI/1-1343 GLPEKAILRRQAAPNARRLQTFVERMRAL-GHD----IDTTSS-GTVQNSLFKVDDGEIR
tr|A0A507ATD7|A0A507ATD7_9PEZI/1-1346 ALPEKALLRRQTAPNPRRLQTFVERMTAL-GYE----MDSSSS-GALQNSLFKVDDVDIR
tr|A0A553HNK2|A0A553HNK2_9PEZI/1-1344 GLPEKALLRRQGPPNARRLQTFVERMGAL-GYD----IDMTSS-GTLQNSLFKVDDAGIR

sp|P24276|SSD1_YEAST/1-1250           V---GIEILLFKTMPRARYFIAGK-VDP-DQY--GHYALNLPIYTHFTAPMRRYADHVVH
tr|G8ZVB9|G8ZVB9_TORDC/1-1257         T---GVEILLYKTMPRARYFIAGK-VDP-DQY--GHYALNLQLYTHFSAPLRRYADHVVH
tr|A0A1G4JD13|A0A1G4JD13_9SACH/1-1226 M---GIEILLYKTMGRAKYYVAGK-VEP-DHY--EHYALNVPLYTHFSAPLRRYADHVVH
tr|A0A1G4MFK9|A0A1G4MFK9_LACFM/1-1220 V---GVEILLYKTLGRGKYFIAGK-VDP-DQY--AHFTLNFPLYAHFTAPLRRYADHVVH
tr|H2AV93|H2AV93_KAZAF/1-1217         I---GAEVLLFKTMSRAKYFVAGK-ADP-DQY--GHYALNLPIYAHFTCPLRRYADHVVH
tr|J7RSX7|J7RSX7_KAZNA/1-1297         K---TVEILLFKTMLRAKYFVAGK-IDP-DQY--GHYALNLPIYTHFTNPMRRYADHVVH
tr|A0A1G4KFW0|A0A1G4KFW0_9SACH/1-1226 I---GIEVLLYKCLGRAKYFVAGK-VDS-DQF--DHFALNLPLYTHFTAPLRRYADHVVH
tr|G0W8F4|G0W8F4_NAUDC/1-1260         V---GVEILLFKTMSRAKYFVAGK-VDP-DQY--SHYSLNLPIYTHFTSPLRRYADHVVH
tr|G0VGX0|G0VGX0_NAUCC/1-1245         V---GVEILLFKTMSRAKYFVAGK-VDP-DQY--GHYALNLPIYTHFTCPLRRYADHVVH
tr|Q75F00|Q75F00_ASHGO/1-1220         L---GVELLLFKTVNRARYFVAGK-VEP-DQY--GHFSLNLHLYTHFTSPLRRYADHVVH
tr|C5DM61|C5DM61_LACTC/1-1225         T---GVEILLFKALSRAKYFVAGK-VES-DQY--DHFALNLPLYTHFTAPLRRYADHVVH
tr|A0A1G4KMC7|A0A1G4KMC7_9SACH/1-1260 V---GVEILLFKSLGRAKYFVAGK-VEP-DQY--EHFALNLPLYTHFTAPLRRYADHVVH
tr|Q6FSE0|Q6FSE0_CANGA/1-1324         T---GVEILLFKTMSRARYFVAGK-LDP-DQY--GHYILNLPLYTHFTAPMRRYADHVVH
tr|I2GVD4|I2GVD4_TETBL/1-1313         C---GAELLFFKTMTRARYFIAGK-VEP-DQY--GDYTLNLPLFTHFTSPLRRYADHVVH
tr|A7TFS3|A7TFS3_VANPO/1-1253         I---GVEILLFKSMPRAKYFVAGK-VDV-EQY--DHFAFNFPLYTHFTAPLRRYADHVVH
tr|A0A0C7MV35|A0A0C7MV35_9SACH/1-1254 I---GVEVLLYKCLGRAKYFVAGK-VDS-DQF--DHFALNSQLYTHFTAPLRRYADHVVH
tr|C5E0Z7|C5E0Z7_ZYGRC/1-1273         S---GVEILLFKTMSRARYFIAGK-VDP-DQY--GNYALNLPLYTHFSAPLRRYADHVVH
tr|A0A1G4JA68|A0A1G4JA68_9SACH/1-1233 T---ATEILLFKTLGRAKYFVAGK-VEP-DQY--EQFSLNLPIYTHFTAPLRRYGDHVVH
tr|A0A1X7R5I0|A0A1X7R5I0_9SACH/1-1348 Q---GVEVLLFKTFSRAKYFVAGK-VDP-DQF--GHYALNVPIYTHFTNPLRRYADHMVH
tr|G8JRB6|G8JRB6_ERECY/1-1241         L---GIELLLFKTLNRARYFVAGK-VEP-DQY--GHFSLNMHLYTHFTAPLRRYADHVVH
tr|W0T9I6|W0T9I6_KLUMD/1-1179         M---AIELFLSKTLTPAKYFISGK-VEP-DQF--AHYSLNLPLYTHFTAPLRRYSDHVVH
tr|Q6CTR8|Q6CTR8_KLULA/1-1177         M---AVELFLSKTLTPAKYFISGK-VEP-DQF--AHYSLNLPLFTHFTAPLRRYSDHVVH
tr|G8BSK0|G8BSK0_TETPH/1-1287         R---IVELLLYKINSRAKYFVAGK-VEP-DQF--GHFVSNLPLYTHFTSPMKRYADHVVH
tr|G8BTK5|G8BTK5_TETPH/1-1219         R---GVEILLFKLMSRGKYYVAGK-VDK-EQH--KNFITNIPLYTHFTSPLRRYADHIVH
tr|A0A109UY01|A0A109UY01_9SACH/1-1212 T---CVELLLYKALNRARYFVAAK-VEP-DQF--GHFSLNMHLYTHFTAPLRRYADHVVH
tr|A0A1E3NW52|A0A1E3NW52_WICAA/1-1271 Q---GVEILFYKSLSRSKYFVAGK-VEA-ENY--GAFYFNLPLYTHFTSPLRRYADLIVH
tr|K0KRT8|K0KRT8_WICCF/1-1328         Q---SIEVLFYKTLTRSKYFVAGK-VEP-ENY--GAFYFNLPLYTHFTSPLRRYSDFIVH
tr|A0A1D2VLF2|A0A1D2VLF2_9ASCO/1-1448 K---CVETLLSKCMNRGKYYIAGK-VDS-DMY--GHYYFNLPLYTHFTAPSKRYADLIVH
tr|I2H180|I2H180_TETBL/1-1313         K---GVEVLFYKTMSRAKYFIKSN-VEN-NQY--EHYLNNFPVYTHFTSPLRRYSDHVVH
tr|A0A1L0B7B6|A0A1L0B7B6_9ASCO/1-1206 Q---CIETLLYKCLPRPKYYIAGK-QDP-DNY--SHYYLNLPLYTHFTAPLRRFSDLIVH
tr|A0A376BAV1|A0A376BAV1_9ASCO/1-1331 C---GVEILFFKTLQRAKYFVAGK-VDP-DQF--DHYSLNYPLYTHFTAPFRRYSDHVVH
tr|A0A1B2JB87|A0A1B2JB87_PICPA/1-1191 K---VAETILHKCMPRGKYFIAGK-TDP-ENY--SHYLHNLPLYTHFTAPSRRYSDLIVH
tr|C4Y0S0|C4Y0S0_CLAL4/1-1179         Q---CIETLLFKSMPKPKYYIAGK-QDS-DSY--GHYYLNLPLHTHFTAPLRRFADLIVH
tr|W6MPH8|W6MPH8_9ASCO/1-1264         E---CIETILVKCMPRGKYAVAGTLSDK-EDL--VHYLFNVPIYTHFTAPLRRYADLIVH
tr|A0A4T0WYX2|A0A4T0WYX2_9ASCO/1-1220 E---AVETILVKCMGRGKYVIAGK-TDQ-E-L--GHYLFNLPTYTHFTSPLKRYADIIVH
tr|A0A4P6XIK7|A0A4P6XIK7_9ASCO/1-1192 Q---CVETLLYKCMPNPKYFIAKY-HDR-EQY--GHYYLNVPLYTHFTAPLRRYADLVVH
tr|A0A512U8A1|A0A512U8A1_9ASCO/1-1199 Q---CIETLLYKCMPRPKYFIAKN-QDI-ENF--GHYYLNMPLYTHFTAPLRRFADVIVH
tr|A0A1E5R1J8|A0A1E5R1J8_9ASCO/1-1342 K---CIEILFYKTLNRSKYYIAGK-VDP-DQF--GHYLLNYPIYTHFTCPFKRYADHVVH
tr|C5MJ33|C5MJ33_CANTT/1-1288         K---CVETLLYKCMSRGRYYVAGK-QDA-DSY--AHYYFNLPLYTHFNAPLRRYADLIVH
tr|A0A1E3QST6|A0A1E3QST6_9ASCO/1-1254 K---AVESFLFKAMSRGKYVIAGK-TDS-ELY--NHYYLNVPLYTHFTAPLRRYADLIVH
tr|A0A099NY57|A0A099NY57_PICKU/1-1221 E---AVETILVKCMGRGKYTIAGK-CDQ-E-L--AHYLFNLPTYTHFNAPLRRYADIIVH
tr|W1QFQ5|W1QFQ5_OGAPD/1-1263         S---AIETILIKSMPRGKYVIAGK-TDA-DSL--NHYLFNLPVYTHFTAPLRRYSDIIVH
tr|A0A4P9ZBD2|A0A4P9ZBD2_9ASCO/1-1188 Q---CIEILLYKCMPSAKYFIAKS-QEP-ENF--GHCYLNLPIYTHFTAPLRRFADLVVQ
tr|A0A1A0H5I6|A0A1A0H5I6_9ASCO/1-1194 Q---CVETLLFKCMPTPKYFIAKH-QER-EQY--EHFYLNMPLYTHFTAPLRRFADLVVH
sp|Q5AK62|SSD1_CANAL/1-1274           K---CVETLLYKCMSRGRYYVAGK-QDT-DSY--AHYYFNLPLYTHFTAPLRRYADLIVH
tr|A0A1E3NPD2|A0A1E3NPD2_9ASCO/1-1087 E---AVETILVKCMGRGKYVIAGK-TDQ-E-L--SHYLLNLPTYTHFNAPLRRYADIIVH
tr|Q6BH95|Q6BH95_DEBHA/1-1293         Q---CVEILLYKCMSRGKYYVAGK-QDP-DSY--GHYYFNIPLYTHFTAPLRRYADLIVH
tr|A3LNR8|A3LNR8_PICST/1-1251         K---CIETLLYKCMSRGKYYVAGK-QDP-DSY--GHYYYNLPLYTHFTAPLRRYADLIVH
tr|A0A1E4T168|A0A1E4T168_9ASCO/1-1193 K---AIEAILIKSMPRGKYIVAGK-TDS-DSL--SHYLFNLPNYTHFTAPLRRYADLIVH
tr|M3JW26|M3JW26_CANMX/1-1280         K---CVETLLYKCMSRGKYYVAGK-QDA-DSY--AHYYFNLPLYTHFTAPLRRYADLIVH
tr|A0A421JQ80|A0A421JQ80_9ASCO/1-1286 Q---CIETLLYKCMSRGRYYVAGK-QDP-DSY--GHYYLNLPLYCHFTGPLRRYSDLIVH
tr|A0A448YNY1|A0A448YNY1_BRENA/1-1285 A---AAETVLVKCMPRGRYIVAGH-SDQ-S-F--GHYLFNTPSYTHFTSPLRRYADLVVH
tr|A5DID9|A5DID9_PICGU/1-1258         Q---CVETLLYKCMSRGKYFVAGK-QDP-DNY--GHFYFNLPLYTHFNAPIRRYADLIVH
tr|G8B6J2|G8B6J2_CANPC/1-1281         Q---CVEILLFKCMARGKYYVAGK-QDP-DSY--GHYYYNLPLYTHFSAPLRRYADLIVH
tr|A0A0L0NYI1|A0A0L0NYI1_CANAR/1-1246 Q---CIETLLYKCMPRAKYYIAGK-QDP-ENY--SHYYLNLPLYTHFTSPLRRFADLIVH
tr|A0A1E4RL03|A0A1E4RL03_9ASCO/1-1340 Q---CIETLLYKCMSRGRYYIAGK-QDP-DSY--GHYYFNTPLYTHFNAPLRRYSDLIVH
tr|A0A1E4SH28|A0A1E4SH28_9ASCO/1-1264 Q---SVETLLYKCMSRGKYYVAGK-QDP-ESF--GHYYFNLPLYTHFSAPLRRYSDLIVH
tr|A0A1E4U015|A0A1E4U015_PACTA/1-1378 K---CVETLLAKCMGRGKYTIAGK-TDP-ENF--PHYLLNLSLYTHFSAPLRRYADLIVH
tr|A0A2V1AV44|A0A2V1AV44_9ASCO/1-1211 Q---CIETLLYKCMPRGKYYIAGK-QDS-ENF--SHYYLNLSLYTHFTSPLRRFADLIVH
tr|G8YUH9|G8YUH9_PICSO/1-1272         L---CVETILYKCMTRGKYYVAGK-QDP-DSY--FHYYLNLPLYTHFNAPLRRYADLIVH
tr|A0A371C3I8|A0A371C3I8_YARLL/1-1212 R---GLETLLLKCMNRAKYYVADK-SDE-----LAHYFLNVPVYTHFNAPLRRYADLIVH
tr|A0A2P7YQU3|A0A2P7YQU3_9ASCO/1-1184 Q---CIETLLYKCMPRAKYYIAGK-QDP-ENY--SHYYLNLPLYTHFTSPLRRFADLIVH
tr|A0A0J9X5T2|A0A0J9X5T2_GEOCN/1-1202 K---GLEALLYKCMTRAKYFIAGK-TDA-DNY--GHYFFNVPVYTHFNAPLRRYADIVVH
tr|A0A5E8B0Y1|A0A5E8B0Y1_9ASCO/1-1329 K---GLEALLYKCMTRARYFVAGR-VEP-DNH--GHYFLNVPLYTHFTSPLRRYADLVVH
tr|A0A1E5R8W0|A0A1E5R8W0_9ASCO/1-1229 E---VVELMFYKTMNRAKYCVAGK-TDE-DVM--EHFLLNYSLYTHFTSPFKRYADHVVH
tr|A0A1B7TCV0|A0A1B7TCV0_9ASCO/1-1253 N---VVELMFYKTLNRAKYCVAGK-TDE-DSM--EHFVFNYSLFTHFVSPFKRYADHVVH
tr|A0A1E5RXP5|A0A1E5RXP5_HANUV/1-1243 E---VVELMFYKTMNRAKYCVAGK-TDE-DVM--ENFLLNYSLYTHFTSPFKRYADHVVH
tr|A0A060T1G8|A0A060T1G8_BLAAD/1-1212 Q---CIETLLWKCMLRARYIVAGK-TEP-EMY--GHYYFNAPVYTHFSSPLRRYADVVVH
tr|A0A1E3PZJ4|A0A1E3PZJ4_LIPST/1-1295 K---GLETLLLKAFSRARYYIAGK-VAEKSDQ--LHYLLNLPCYTTFTSPGRRYADILVH
tr|A5E347|A5E347_LODEL/1-1404         Q---CVEILLYKCMSRGKYYVAGK-QDP-DTY--GHYYLNLPLYTHFSAPLRRYADLIVH
tr|A0A167EJ91|A0A167EJ91_9ASCO/1-1315 K---ALETLLYKCMNKAKYFVAAK-VD--DVYSHGHYWLNVPLYTHFNAPLRRYADLIVH
tr|A0A061BI84|A0A061BI84_CYBFA/1-1295 Q---CIEILLFKALARSKYFVAAK-VDP-ENY--GAFYFNMPLYTHFTAPLRRYADLIVH
tr|A0A0J9X340|A0A0J9X340_GEOCN/1-1109 K---ALEALLYKSMSRARYYVAGK-NDG-LGF--GHYFLNLPLYTHFTSPLRNYADLIVH
tr|A0A5J5EUE3|A0A5J5EUE3_9PEZI/1-1449 K---GMETLLVKSMQRAKYYVAGK-VED-EQR--NHYVYNLPLYTHFTNPLRRYADIIVQ
tr|W3X2I1|W3X2I1_PESFW/1-1356         K---GMETALVKSMNHAKYYISGK-TNK-LLW--PHYALNLPLYTHFTAPTRRYADLVVH
tr|A0A1L9SRB9|A0A1L9SRB9_9EURO/1-1377 K---GMETLLVKAMQRAKYYVAGN-AQD-EQR--QHYSLNLPLYTHFTNPSRRYSDIIVH
tr|A0A0U1LP43|A0A0U1LP43_TALIS/1-1347 K---GMETVLVKAMQRAKYFVAGN-LTE-EQR--QHYALNLPIYTHFTSPTRRYADIIVH
tr|A0A1Y2W5X8|A0A1Y2W5X8_9PEZI/1-1347 K---GMETLLLKTMHHAKYYITGK-TNK-QLW--PHYALNLPLYTHFNAPTRRYADIIVH
tr|A0A4Q4YBZ6|A0A4Q4YBZ6_9PEZI/1-1359 K---GMETLLIKSMNRAKYFVAGK-TNK-QLW--PHYALNLPLYTHFTGPTRRYADIIVH
tr|A0A165JPD3|A0A165JPD3_XYLHT/1-1395 K---GMETLLVKTMSRAKYFVAGK-LSE-QQY--AHFALNLPLYTHFTNPTRRYADIVVH
tr|A0A3N4HJU3|A0A3N4HJU3_ASCIM/1-1326 R---GLQTLLIKTMQRGRYVPASK-IVT-ETQ--KHYIMNLPRYTHFTAPTRRYADILVH
tr|C4JTU8|C4JTU8_UNCRE/1-1295         KLSQGMETLLVKAMRRAKYYTAGS-VRD-DDR--QHYALNLPLYTHFTNPSRRYADIVVH
tr|J3K9D1|J3K9D1_COCIM/1-1381         K---GMETLLIKAMRRAKYYVAGT-VRD-EER--QHYTLNLPLYTHFTNPSRRYADIIVH
tr|A0A162IL72|A0A162IL72_9EURO/1-1430 E---GMETLLIKSMARARYYVAGS-CSTPDER--PHYLFNLPLYTHFTHPTRRYADIVVH
tr|A0A1L9UQA1|A0A1L9UQA1_ASPBC/1-1370 K---GMETILHKAMQRAKYYVAGG-LPD-DQR--QHYTLNLPVYTHFTNPFRRYADIVVH
tr|A0A423XH12|A0A423XH12_9PEZI/1-1350 K---GMETLVLKSMQRAKYFIAGK-TAK-QLW--PHYALNVPLYTHFTSPTRRYADILVH
tr|A0A447C1C6|A0A447C1C6_9PEZI/1-1369 K---GMETLLLKSMQRAKYFIAGK-TAH-HLW--SHYALNVPLYTHFTAPTRRYADILVH
tr|J3P037|J3P037_GAGT3/1-1339         K---GMETLLLKSMQRAKYFIAGK-TAK-QLW--PHYALNLPLYTHFTSPTRRYADVMVH
tr|A0A1Y2EI16|A0A1Y2EI16_9PEZI/1-1343 K---GMETLLLKTMQHAKYFVAGK-TNK-LIW--PHYALNLPVYTHFTGPTRRYADIIVH
tr|A0A507ATD7|A0A507ATD7_9PEZI/1-1346 K---GMETLLLKTMQRAKYYIAGK-TAK-HLW--PHFALNLPLYTHFTSPTRRYADIIVH
tr|A0A553HNK2|A0A553HNK2_9PEZI/1-1344 K---GMETLLVKSMQHAKYFIIGK-MNQ-QLR--SHYALNLPLYTHFTSPTRRYADLVVH

sp|P24276|SSD1_YEAST/1-1250           RQLKAVI----------------------HDT-------------PYT-EDMEA--LKIT
tr|G8ZVB9|G8ZVB9_TORDC/1-1257         RQLKSVL----------------------KGV-------------PYN-EDLDS--LKIT
tr|A0A1G4JD13|A0A1G4JD13_9SACH/1-1226 RQLKSVL----------------------NGT-------------PYK-ESDDS--LKIT
tr|A0A1G4MFK9|A0A1G4MFK9_LACFM/1-1220 RQLKSCI----------------------NGS-------------PYR-EDDDS--LKIT
tr|H2AV93|H2AV93_KAZAF/1-1217         RQLKSII----------------------NGI-------------PYN-EDIDS--LKIT
tr|J7RSX7|J7RSX7_KAZNA/1-1297         RQLKAVI----------------------NDV-------------PYT-EDIDS--LKIT
tr|A0A1G4KFW0|A0A1G4KFW0_9SACH/1-1226 RQLKCVL----------------------GGL-------------PYK-ENDDS--LKIT
tr|G0W8F4|G0W8F4_NAUDC/1-1260         RQLRSAI----------------------RGV-------------PYT-EDIDA--LKIT
tr|G0VGX0|G0VGX0_NAUCC/1-1245         KQLKSII----------------------RGV-------------PYS-EDIDS--LKIT
tr|Q75F00|Q75F00_ASHGO/1-1220         RQLKSIL----------------------RGT-------------EYR-QDVDS--LKIT
tr|C5DM61|C5DM61_LACTC/1-1225         RQLKSVL----------------------NDS-------------SYK-ENDDS--LKIT
tr|A0A1G4KMC7|A0A1G4KMC7_9SACH/1-1260 RQLKSVL----------------------SGA-------------QYK-ESDDS--LKIT
tr|Q6FSE0|Q6FSE0_CANGA/1-1324         RQLKAAI----------------------YDV-------------PYS-DDMDS--LKIT
tr|I2GVD4|I2GVD4_TETBL/1-1313         RQLKSIL----------------------HDN-------------SYN-EDLDS--LKIT
tr|A7TFS3|A7TFS3_VANPO/1-1253         RQLKSIL----------------------SGK-------------SYE-EDVDT--LKIT
tr|A0A0C7MV35|A0A0C7MV35_9SACH/1-1254 RQLKCVL----------------------AGL-------------PYN-EDDDS--LKIT
tr|C5E0Z7|C5E0Z7_ZYGRC/1-1273         RQLKSVI----------------------RGE-------------QYL-EDLDS--LKIT
tr|A0A1G4JA68|A0A1G4JA68_9SACH/1-1233 RQLKAVI----------------------KGT-------------SCK-EDEDS--LKIT
tr|A0A1X7R5I0|A0A1X7R5I0_9SACH/1-1348 RQLKAII----------------------NNI-------------PYE-EDIEA--LKIT
tr|G8JRB6|G8JRB6_ERECY/1-1241         RQLKSIL----------------------HGT-------------DYK-EDLDS--LKIT
tr|W0T9I6|W0T9I6_KLUMD/1-1179         RQLKSII----------------------NGS-------------EYK-ETVDA--LKIT
tr|Q6CTR8|Q6CTR8_KLULA/1-1177         RQLKSII----------------------NGT-------------EYK-ETIES--LKIT
tr|G8BSK0|G8BSK0_TETPH/1-1287         RQLRSVI----------------------KNV-------------PYS-EDIDS--LKIT
tr|G8BTK5|G8BTK5_TETPH/1-1219         RQLKSLL----------------------RGN-------------EFE-EDIHS--LRIT
tr|A0A109UY01|A0A109UY01_9SACH/1-1212 RQLKSVI----------------------HGT-------------EYK-EDLES--LKIT
tr|A0A1E3NW52|A0A1E3NW52_WICAA/1-1271 RQLKQTF------------------------DQDLKLNG-------DN-EELES--LKMT
tr|K0KRT8|K0KRT8_WICCF/1-1328         RQLKLTL------------------------NDDETLKQQQQAEIVNN-EDLES--LKMT
tr|A0A1D2VLF2|A0A1D2VLF2_9ASCO/1-1448 RQVKAVL----------------------RGESDFK-------------EEIES--LRMT
tr|I2H180|I2H180_TETBL/1-1313         RQLKSII----------------------HDD-------------IYN-YDFNT--LRIT
tr|A0A1L0B7B6|A0A1L0B7B6_9ASCO/1-1206 RQVKAVI----------------------YD-RP----------AETP-TDLDA--LKAI
tr|A0A376BAV1|A0A376BAV1_9ASCO/1-1331 RQLKAVI----------------------NNI-------------PYE-EDIDS--LKIT
tr|A0A1B2JB87|A0A1B2JB87_PICPA/1-1191 RQLKFAL----------------------AKESDPSLVGSQ---HPFA-KDLDPHYLKMN
tr|C4Y0S0|C4Y0S0_CLAL4/1-1179         RQVKAVI-----------------------N-KT----------TSEP-NNLEA--LKTI
tr|W6MPH8|W6MPH8_9ASCO/1-1264         RQLKAVL----------------------KNETD-----------DYP-KDLHS--LKEV
tr|A0A4T0WYX2|A0A4T0WYX2_9ASCO/1-1220 RQLKHVI----------------------NNDIA-----------NYN-DDMDA--LKVT
tr|A0A4P6XIK7|A0A4P6XIK7_9ASCO/1-1192 RQLKSVI----------------------CD-QP----------RDSV-PDVDS--LKSI
tr|A0A512U8A1|A0A512U8A1_9ASCO/1-1199 RQLKTVI----------------------CD-EP----------RDSL-PDVES--LKSI
tr|A0A1E5R1J8|A0A1E5R1J8_9ASCO/1-1342 KQLKAVL----------------------KNQVD---------SFNAG-NDIDS--LKIT
tr|C5MJ33|C5MJ33_CANTT/1-1288         RQLKMVL----------------------NKESE-----------EK---DLDS--LKAI
tr|A0A1E3QST6|A0A1E3QST6_9ASCO/1-1254 RQLKAVLHQRE-----------------------------------YT-DDIEA--LKMT
tr|A0A099NY57|A0A099NY57_PICKU/1-1221 RQLKHII----------------------NNSVD-----------SYT-EDVNS--LKVI
tr|W1QFQ5|W1QFQ5_OGAPD/1-1263         RQLKAVL----------------------NDDIH-----------NYK-ETLDS--LKMN
tr|A0A4P9ZBD2|A0A4P9ZBD2_9ASCO/1-1188 RQLKKVI----------------------TGDPS-----------DVG-EDFES--LKTI
tr|A0A1A0H5I6|A0A1A0H5I6_9ASCO/1-1194 RQLKSVI----------------------SN-YP----------RDNL-PDFES--LKSI
sp|Q5AK62|SSD1_CANAL/1-1274           RQLKAVL----------------------NKQVE-----------DK---DLDS--LKAI
tr|A0A1E3NPD2|A0A1E3NPD2_9ASCO/1-1087 RQLKHVI----------------------NNTVD-----------NYT-DDVDS--LKVI
tr|Q6BH95|Q6BH95_DEBHA/1-1293         RQLKTVL----------------------SKADE-----------DRS-VDLDA--LKAT
tr|A3LNR8|A3LNR8_PICST/1-1251         RQLKAVL----------------------NKVEE-----------EK---DLDS--LKAT
tr|A0A1E4T168|A0A1E4T168_9ASCO/1-1193 RQLKAVL----------------------NNDID-----------NYK-EDIDS--LKMN
tr|M3JW26|M3JW26_CANMX/1-1280         RQLKSVL----------------------NKETE-----------NK---DLDS--LKAT
tr|A0A421JQ80|A0A421JQ80_9ASCO/1-1286 RQLKSVL----------------------SSVNKTV---------DYD-VDLDN--LKAV
tr|A0A448YNY1|A0A448YNY1_BRENA/1-1285 RQLKAVV----------------------SGSVE-----------QYP-ETEES--LKVT
tr|A5DID9|A5DID9_PICGU/1-1258         RQLKAVI----------------------NGVED-----------AAS-VDLDS--MKAT
tr|G8B6J2|G8B6J2_CANPC/1-1281         RQLKAVL----------------------HKEDE-----------EK---DVDS--LKAL
tr|A0A0L0NYI1|A0A0L0NYI1_CANAR/1-1246 RQVKQAI----------------------SASAE----------RDKI-PDLDA--LKGI
tr|A0A1E4RL03|A0A1E4RL03_9ASCO/1-1340 RQLKQVI----------------------NKGKQGSL-------DDKE-ADLDA--LKAT
tr|A0A1E4SH28|A0A1E4SH28_9ASCO/1-1264 RQLKAVL----------------------NKVEE-----------EK---DVDS--LKAI
tr|A0A1E4U015|A0A1E4U015_PACTA/1-1378 RQLKAVL----------------------NDDIE-----------GYT-EDTDS--LKMT
tr|A0A2V1AV44|A0A2V1AV44_9ASCO/1-1211 RQVKQVI----------------------NA-TE----------RDKA-PDLDA--LKAI
tr|G8YUH9|G8YUH9_PICSO/1-1272         RQLKSII----------------------KRTAD-----------PRP-VDLDA--LKAT
tr|A0A371C3I8|A0A371C3I8_YARLL/1-1212 RQLKAVL----------------------SN-----------FSVPYD-ESLEL--LNNA
tr|A0A2P7YQU3|A0A2P7YQU3_9ASCO/1-1184 RQVKQVI----------------------QA-AE----------REKS-PDLDA--LNAI
tr|A0A0J9X5T2|A0A0J9X5T2_GEOCN/1-1202 RQLKAII----------------------N-------------GVPYD-EDIEK--LSTI
tr|A0A5E8B0Y1|A0A5E8B0Y1_9ASCO/1-1329 RQLKAAI----------------------S-------------GADYT-TDIAD--LVNV
tr|A0A1E5R8W0|A0A1E5R8W0_9ASCO/1-1229 RQLKTCFKLDRG---ELS-----------LEEAD-----------RNV-TEVDS--LKIT
tr|A0A1B7TCV0|A0A1B7TCV0_9ASCO/1-1253 RQLKSCINE--------T-----------ANKED-----------KNI-ADLES--LKIT
tr|A0A1E5RXP5|A0A1E5RXP5_HANUV/1-1243 RQLKICLKMEKG---ELT-----------LEEAD-----------KNV-TEVES--LKIT
tr|A0A060T1G8|A0A060T1G8_BLAAD/1-1212 HQIRSVV----------------------C-------------GAEYK-EEVDT--LSSC
tr|A0A1E3PZJ4|A0A1E3PZJ4_LIPST/1-1295 RQLDAVL----------------------NN-------------REYT-LDVEA--LTKL
tr|A5E347|A5E347_LODEL/1-1404         RQLKAVL----------------------SKEQE-----------EK---DVDS--LKAI
tr|A0A167EJ91|A0A167EJ91_9ASCO/1-1315 RQIKSVI----------------------S-------------GTEYN-EDISA--LATS
tr|A0A061BI84|A0A061BI84_CYBFA/1-1295 RQLKVALAKGGDSSVDVTGPPSSSSTSSENGDVSSTVTASTNTSIPST-DDLES--LKMT
tr|A0A0J9X340|A0A0J9X340_GEOCN/1-1109 RQLRTVL----------------------I-------------GGKYEVDDIDF--LSEM
tr|A0A5J5EUE3|A0A5J5EUE3_9PEZI/1-1449 RQLESVL----------------------SN-----------GEIEFT-EDVEA--LTKT
tr|W3X2I1|W3X2I1_PESFW/1-1356         RQLEAVL----------------------SE-----------GKIEYT-EDVDN--LVKT
tr|A0A1L9SRB9|A0A1L9SRB9_9EURO/1-1377 RQLESIL----------------------SN-----------GAIEFT-DDLET--LNKT
tr|A0A0U1LP43|A0A0U1LP43_TALIS/1-1347 RQLEAIL----------------------SE-----------GAIEFS-EDVET--LTKT
tr|A0A1Y2W5X8|A0A1Y2W5X8_9PEZI/1-1347 RQLEAVL----------------------SE-----------GTVEYN-DEIES--LVKT
tr|A0A4Q4YBZ6|A0A4Q4YBZ6_9PEZI/1-1359 RQLEAVL----------------------SE------------NPEYN-EDIEN--LVKT
tr|A0A165JPD3|A0A165JPD3_XYLHT/1-1395 RQLEAIL----------------------SN-----------AAIEIA-DDIES--LVKI
tr|A0A3N4HJU3|A0A3N4HJU3_ASCIM/1-1326 RQLASVL----------------------SG-------------TEFT-EELDS--LSKV
tr|C4JTU8|C4JTU8_UNCRE/1-1295         RQLDAII----------------------NN-----------V--EFS-EDIES--LTKI
tr|J3K9D1|J3K9D1_COCIM/1-1381         RQLDAMI----------------------NN-----------A--DFP-EDIEN--LSKT
tr|A0A162IL72|A0A162IL72_9EURO/1-1430 RLLDTVF----------------------TN-----------GAVPFN-EEYLD--LVKT
tr|A0A1L9UQA1|A0A1L9UQA1_ASPBC/1-1370 RQLEAVL----------------------SN-----------G--EFS-DDLES--LTKT
tr|A0A423XH12|A0A423XH12_9PEZI/1-1350 RQLEAAL----------------------SE-----------GKVEYN-EDIEN--LVKT
tr|A0A447C1C6|A0A447C1C6_9PEZI/1-1369 RQLEAVL----------------------TE-------------TEYT-EDLEN--LIKT
tr|J3P037|J3P037_GAGT3/1-1339         RQLDSVL----------------------SD-----------GKTEYT-EDLEN--LVKT
tr|A0A1Y2EI16|A0A1Y2EI16_9PEZI/1-1343 RQLEAVL----------------------SE-----------GKIEYN-EDIEN--LVKT
tr|A0A507ATD7|A0A507ATD7_9PEZI/1-1346 RQLEAAL----------------------SE-----------GKIEYT-EDLEN--LVKT
tr|A0A553HNK2|A0A553HNK2_9PEZI/1-1344 RQLEAVL----------------------SDG----------GAIEYN-DDIET--LVKT

sp|P24276|SSD1_YEAST/1-1250           SEYCNFKKDCAYQAQEQAIHLLLCKTI---NDM----GNTTGQLLTMATVLQVYESSFDV
tr|G8ZVB9|G8ZVB9_TORDC/1-1257         SEYCNFKKDCASQAQEQAVHLQLCKTI---NDM----GNATGQLLTMATVLQVYESSFDV
tr|A0A1G4JD13|A0A1G4JD13_9SACH/1-1226 SEYCNFKKDCAHHAQEQAIHLLLCKTV---NDM----GNATGQILTMATVLQVYESAFDI
tr|A0A1G4MFK9|A0A1G4MFK9_LACFM/1-1220 SEYCNFKKDCAHHAQEQAIHLLLCKTI---NDM----GNATGQILTMATVLQVYESSFDV
tr|H2AV93|H2AV93_KAZAF/1-1217         AEYCNFKKDCSYQAQEQAIHLLLCKTI---NDM----GDKTGQILTMATVLQVYESSFDV
tr|J7RSX7|J7RSX7_KAZNA/1-1297         TEYCNFKKDCAYQAQEQAVHLLLCKTI---NDM----GNATGQLATMATVTQVYESSFDV
tr|A0A1G4KFW0|A0A1G4KFW0_9SACH/1-1226 SEYCNFKKDCAHHAQEQAIHLLLCKTI---NDM----GNATGQILTMATVLQVYESAFDV
tr|G0W8F4|G0W8F4_NAUDC/1-1260         SEYCNFKKDCAYQSQEQAIHLLLCKTI---NDM----GNATGQLLTMATVLQVYESSFDV
tr|G0VGX0|G0VGX0_NAUCC/1-1245         SEYCNFKKDCAYQAQEQAVHLLLCKTI---NDM----GNATGQLLTMATVLQVYESSFDV
tr|Q75F00|Q75F00_ASHGO/1-1220         SEYCNFKKDCASHAQEQAVHLLLCKSI---NDM----GNATGQLLTMATVLQVYESSFDV
tr|C5DM61|C5DM61_LACTC/1-1225         SEYCNFKKDCAHHAQEQAIHLLLCKTI---NDM----GNSTGQILTMATVLQVYESAFDV
tr|A0A1G4KMC7|A0A1G4KMC7_9SACH/1-1260 SEYCNFKKDCAHHAQEQAIHLLLCKTI---NDM----GNATGQILTMATVLQVYESAFDV
tr|Q6FSE0|Q6FSE0_CANGA/1-1324         SEYCNFKKDCAMQAQEQAIHLLLCKTI---NDM----GNTTGQLLTMATVLQVYESSFDV
tr|I2GVD4|I2GVD4_TETBL/1-1313         SEYCNFKKDCAHQAQEQAVHLLLCKTI---NDM----GNRIGQLLTVATVLQVYESSFDV
tr|A7TFS3|A7TFS3_VANPO/1-1253         SEYCNFKKDCAYEAQQQALHLLLSNTI---NDM----GNATGQLLTMATVLQVYESSFDI
tr|A0A0C7MV35|A0A0C7MV35_9SACH/1-1254 SEYCNFKKDCAHHAQEQAIHLLLCKTI---NDM----GNSTGQILTMATVLQVYESAFDV
tr|C5E0Z7|C5E0Z7_ZYGRC/1-1273         SEYCNFKKDCAGQAQEQAVHLLLCKTI---NDM----GNPTGQLLTTATVLQVYESSFDV
tr|A0A1G4JA68|A0A1G4JA68_9SACH/1-1233 SEYCNFKKDCAYHAQEQAIHSLLCKTI---NSM----GNTTGQLLTMAIVLQVYESSFDV
tr|A0A1X7R5I0|A0A1X7R5I0_9SACH/1-1348 AEYCNFKKDCAFHAQEQSVHLLLCKTI---NDM----GNSTGQLLTMATVLQVYESSFDV
tr|G8JRB6|G8JRB6_ERECY/1-1241         SEYCNFKKDCANHAQEQAIHLLLCKSI---NDM----GNATGQLLIMATVLQVYESSFDV
tr|W0T9I6|W0T9I6_KLUMD/1-1179         SEYCNFKKDCAHHAQEQAIHLLLCKTT---NDM----GNQHGQILTLATVLQVYESSFDV
tr|Q6CTR8|Q6CTR8_KLULA/1-1177         SEYCNFKKDCAHHAQEQAIHLLLCKTT---NDM----GNQNGQVLTLATVLQVYESSFDV
tr|G8BSK0|G8BSK0_TETPH/1-1287         ADYCNFKKDCAFHAQQQGLHLFLSQTI---NDM----SSINSQILTMARVTQVYESSFDV
tr|G8BTK5|G8BTK5_TETPH/1-1219         SEYCNFKKDCTYDAQVQAIHLLLSSAI---NDM----SKPTGQLLTMATVLQVYESSFDI
tr|A0A109UY01|A0A109UY01_9SACH/1-1212 SEYCNFKKDCASHAQQQAIHLLLSKTI---NDM----GNAGGQLLVVANVLQVYESSFDV
tr|A0A1E3NW52|A0A1E3NW52_WICAA/1-1271 AEYCNFKKDCAKASQDQSIHLLLSQTI---NEM----SKKTGQLIVIGKVLQVYESAFDV
tr|K0KRT8|K0KRT8_WICCF/1-1328         AEYCNFKKDCAKSSQDQSIHLLLSQTI---NEM----SKKTGQLIVVGIVLQVYESAFDI
tr|A0A1D2VLF2|A0A1D2VLF2_9ASCO/1-1448 AEYCNFKKDCSKSAQDQSVHLLLSQTI---NSM----SEKTGQLLCMGTVLQVYESSFDV
tr|I2H180|I2H180_TETBL/1-1313         AEYCNFKKDCAYQAQTQAIHLLLSKCI---NSM----SNGVGQLLTMGTVLQVYESSFDV
tr|A0A1L0B7B6|A0A1L0B7B6_9ASCO/1-1206 ADYCNFKKDCAANAQEQAIHLLLSQTI---NEM----SEHAGQLLVMGTVVQVYESSFDV
tr|A0A376BAV1|A0A376BAV1_9ASCO/1-1331 AEYCNFKKDCSCHAQEQAIHLLLCKAI---NDM----GNSTDQLITLGLVSQVYESSFDV
tr|A0A1B2JB87|A0A1B2JB87_PICPA/1-1191 ADYCNFKKDCAKAAQDQAIHLLLSQRI---KSM----SEESGQILSMGIVVQVYESAFDV
tr|C4Y0S0|C4Y0S0_CLAL4/1-1179         ADYCNFKKDCAANAQEQAIHLLLSQTI---NEM----SENTGQLLVMGTVVQVYESSFDV
tr|W6MPH8|W6MPH8_9ASCO/1-1264         ADFCNFKKDCAKSAQEQAIHLILCQTI---NDM----SQATGHLLCMGVVIQVYESAFDV
tr|A0A4T0WYX2|A0A4T0WYX2_9ASCO/1-1220 ADYCNFKKDCAIATQEQAIHLLLCQTI---NDM----SSKTGQIICTGIVLQVYESAFDV
tr|A0A4P6XIK7|A0A4P6XIK7_9ASCO/1-1192 SDYCNFKKDCAATAQEQAIHLLLSQTI---NEM----SEHAGQLLVMGTVVQVYESSFDV
tr|A0A512U8A1|A0A512U8A1_9ASCO/1-1199 SDYCNFKKDCAANAQEQAIHLLLSQTI---NDM----SENAGQLLVMGTVIQVYESSFDV
tr|A0A1E5R1J8|A0A1E5R1J8_9ASCO/1-1342 AEYCNFKKDCAFAAQEQSIHLLLCKTI---NDMC-KNSNNMDQVLTLGLVIQVYESSFDV
tr|C5MJ33|C5MJ33_CANTT/1-1288         ADYCNFKKDCAANAQEQAIHLLLSQTI---NEM----SESAGQLLCMGTVVQVYESSFDV
tr|A0A1E3QST6|A0A1E3QST6_9ASCO/1-1254 AEYCNFKKDCAYSAQEQSVHLLLSQTI---NEM----SESTGQLLCMGTVVQVYESAFDV
tr|A0A099NY57|A0A099NY57_PICKU/1-1221 SDYCNFKKDCATATQEQAIHLLLCQTI---NDM----SSKTGQVLCKGVVLQVYESAFDV
tr|W1QFQ5|W1QFQ5_OGAPD/1-1263         SDYCNFKKDCAKAAQEQAIHLLLCQTI---NEM----SSESGQILTMGTVIQVYESSFDV
tr|A0A4P9ZBD2|A0A4P9ZBD2_9ASCO/1-1188 ADYCNFRKDCAASAQEQAIHLLLSQTI---NDM----SKHAGQILVMGIVVQVYESSFDV
tr|A0A1A0H5I6|A0A1A0H5I6_9ASCO/1-1194 TDYCNFKKDCGSNAQEQAIHLLLSRTI---NEM----SENTGHLLVMGTVVQVYESSFDV
sp|Q5AK62|SSD1_CANAL/1-1274           TDYCNFKKDCAANAQEQAIHLLLSQTI---NEM----SETAGQLLCMGTVVQVYESSFDV
tr|A0A1E3NPD2|A0A1E3NPD2_9ASCO/1-1087 SDYCNFKKDCANATQEQAIHLLLCQTI---NDM----SSETGQVLCSGIVLQVYESAFDV
tr|Q6BH95|Q6BH95_DEBHA/1-1293         ADYCNFKKDCAANAQEQAIHLLLSQTI---NEI----SESAGQLLCMGTVIQVYESSFDV
tr|A3LNR8|A3LNR8_PICST/1-1251         ADYCNFKKDCAANAQAQAIHLLLSQTI---NEV----SENAGQLLCMGTVLQVYESSFDV
tr|A0A1E4T168|A0A1E4T168_9ASCO/1-1193 SDYCNFKKDCAKAAQEQAIHLLLCQTI---NEM----SEETGQILTMGTVIQVYESSFDV
tr|M3JW26|M3JW26_CANMX/1-1280         ADYCNFKKDCAANAQEQAIHLLLSQTI---NEM----SESAGQLLCMGTVIQVYESSFDV
tr|A0A421JQ80|A0A421JQ80_9ASCO/1-1286 ADYCNFKEDCAIQSQEQAIHLLLSQTI---NEV----SESAGQLLCMGTVIQVYESSFDV
tr|A0A448YNY1|A0A448YNY1_BRENA/1-1285 CDYCNFKKDCARAAQEQAVHLLLCQTV---NDM----GRESGQVLCTGVVLQVYESSFDV
tr|A5DID9|A5DID9_PICGU/1-1258         ADYCNFKKDCASNAQEQAVHLLLSQTI---NEI----SESAGQLLCMGTVIQVYESSFDV
tr|G8B6J2|G8B6J2_CANPC/1-1281         ADYCNFKKDCAANAQEQAIHLLLSQTI---NEL----SESAGQLLCMGTVVQVYESSFDV
tr|A0A0L0NYI1|A0A0L0NYI1_CANAR/1-1246 SDYCNFKKDCAANAQEQAIHLLLSQTI---NEM----SEHAGQLLVMGTVLQVYESSFDV
tr|A0A1E4RL03|A0A1E4RL03_9ASCO/1-1340 AEYCNFKKDCAANAQEQAIHLLLSQTI---NEI----SESAGQLLCIGTVVQVYESSFDV
tr|A0A1E4SH28|A0A1E4SH28_9ASCO/1-1264 ADYCNFKKDCAANAQEQAIHLLLSQTI---NEM----SESAGQLLVMGTVVQVYESSFDV
tr|A0A1E4U015|A0A1E4U015_PACTA/1-1378 ADYCNFKKDCAKSAQDQAIHLLLSQTI---DDM----SEQTGQLLVMGTVIQVYESSFDV
tr|A0A2V1AV44|A0A2V1AV44_9ASCO/1-1211 SDYCNFKKDCAANSQYQAIHLLLSQTI---NEM----SEHAGQLLVMGTVLQVYESSFDV
tr|G8YUH9|G8YUH9_PICSO/1-1272         ADYCNFKKDCAANAQEQAIHLLLSQTI---NEL----SGDAGQLLCMGTVLQVYESSFDV
tr|A0A371C3I8|A0A371C3I8_YARLL/1-1212 ADYCNFKKDSAHNAQEQSVHLFLSQAIAALSQKK---QARNGDIIKEGLVIQVYESAFDV
tr|A0A2P7YQU3|A0A2P7YQU3_9ASCO/1-1184 SVYCNFKKDCAANAQEQGIHLLLSQTI---NEM----SEHAGQLLVMGTVLQVYESSFDV
tr|A0A0J9X5T2|A0A0J9X5T2_GEOCN/1-1202 ADICNFKKDCAKNAQEQSIHLAVCQDI----DKK---TVATGQLVIDSIVIQVYESAFDV
tr|A0A5E8B0Y1|A0A5E8B0Y1_9ASCO/1-1329 ADSCTFKKDCAKNAQEQSIHLDVCQKI----NKR---AAATGQLVIDSIIIQVYESAFDV
tr|A0A1E5R8W0|A0A1E5R8W0_9ASCO/1-1229 AEYCNFKKDFAFAAQEQAIHLLVCETI---SDLTNNSSSKFDQILTLGRVVQVYESSFDV
tr|A0A1B7TCV0|A0A1B7TCV0_9ASCO/1-1253 ADYCNFKKDFAFSAQEQAIHLLVCETI---SNL----STKFDQILTVGRVVQVYESSFDV
tr|A0A1E5RXP5|A0A1E5RXP5_HANUV/1-1243 AEYCNFKKDFAFAAQEQAIHLLVCETI---SDLTSNTSSKFDQILTLGRVVQVYESSFDV
tr|A0A060T1G8|A0A060T1G8_BLAAD/1-1212 ADYCNFKKDSAKNAQEQSVHLHLSQTI----DER---SSSTGHIICDAIVLQTYESAFDV
tr|A0A1E3PZJ4|A0A1E3PZJ4_LIPST/1-1295 ADHCNDRKDAAKRAQEQSIHLFLCEVI----TNL---ASSTGQLVRDAIVINVYESAFDV
tr|A5E347|A5E347_LODEL/1-1404         ADYCNFKKDCAANAQEQAIHLLLSQTI---NDI----SESAGQVLCMGTVLQVYESSFDV
tr|A0A167EJ91|A0A167EJ91_9ASCO/1-1315 ADYCNFKKDSAKNAQEQSIHLFLCQVI----EGL---SASTGQLIRDSIVIQVYESAFDV
tr|A0A061BI84|A0A061BI84_CYBFA/1-1295 AEYCNFKKDCAKAAQNQSVHLLLSQTI---NEM----SRNTGQLLVMGTVVQVYESAFDV
tr|A0A0J9X340|A0A0J9X340_GEOCN/1-1109 ADFCTFKKDCAKNAQEQSVHLEICQDI----EKR---TVNTGQLVMDAIVIQVYESAFDV
tr|A0A5J5EUE3|A0A5J5EUE3_9PEZI/1-1449 AEQCNVKKDSAKNAQEQSIHIELCRAV---DKRR---LAQDGVLICEAIVICVYESAFDV
tr|W3X2I1|W3X2I1_PESFW/1-1356         VESCNTKKESAQNAQEQSIHIESCRIM---DRKR---QEVNGDLISEGIVLCVYESAFDV
tr|A0A1L9SRB9|A0A1L9SRB9_9EURO/1-1377 ADLCNNKKDSAHNAQEQSVHIAACRNM---DKHR---EEVGGDLISEGIVLCVYESAFDV
tr|A0A0U1LP43|A0A0U1LP43_TALIS/1-1347 AEQCNNKKDSAHNAQEQSVHIESCRVM---DKKR---QEIGGDLISEGIVLCVYESAFDV
tr|A0A1Y2W5X8|A0A1Y2W5X8_9PEZI/1-1347 IESCNTKKESAQNAQEQSIHIESCRIM---DKKR---QEVNGDLISEGIVICVYESAFDV
tr|A0A4Q4YBZ6|A0A4Q4YBZ6_9PEZI/1-1359 IESCNTKKESAQNAQEQSIHIESCRIM---DKKR---QEVNGDLISEGVVVCVYESAFDV
tr|A0A165JPD3|A0A165JPD3_XYLHT/1-1395 AEHCNNKKDSAQIAQEQSVHIESCRAL---DRKR---QQLGGDLTSEGIVISVYESAFDV
tr|A0A3N4HJU3|A0A3N4HJU3_ASCIM/1-1326 AEQCNVKKDSAKNAQEQSIHFELCRNV---DDVR---NKNGGELICEAIVINVYESAFDV
tr|C4JTU8|C4JTU8_UNCRE/1-1295         ADHCNNKKDSAQNAQEQSVHIESCRII---DKKR---QEIGGDLVSEGIVLCVYESAFDV
tr|J3K9D1|J3K9D1_COCIM/1-1381         ADHCNNKKDSAQNAQEQSVHIESCRII---DKKR---QEIGGDLISEGIVLCVYESAFDV
tr|A0A162IL72|A0A162IL72_9EURO/1-1430 VEHCNVRKECAGNAQEQGVHIESCREM---DKKR---QSLGSDLVTIGVVICVYESAFDV
tr|A0A1L9UQA1|A0A1L9UQA1_ASPBC/1-1370 ADLCNNKKDSAHNAQEQSVHIEACRSM---DKER---QEVGGDLISEGIVICVYESAFDV
tr|A0A423XH12|A0A423XH12_9PEZI/1-1350 VESCNTKKDSAQNAQEQSIHIEACRTM---DKKR---QEVNGDLISEGIVLCVYESAFDV
tr|A0A447C1C6|A0A447C1C6_9PEZI/1-1369 VESCNTKKDSAQNAQEQSVHIEACRTM---DKVR---QETNGDLISEGIVVCVYESAFDV
tr|J3P037|J3P037_GAGT3/1-1339         VESCNTKKESAQNAQEQSIHIESCRGM---DKTR---QDAHGDLISEGIVICVYESAFDV
tr|A0A1Y2EI16|A0A1Y2EI16_9PEZI/1-1343 IEYCNTKKESAQNAQEQSIHIESCRIM---DKKR---QEVNGDLISEGIVICVYESAFDV
tr|A0A507ATD7|A0A507ATD7_9PEZI/1-1346 VESCNTKKDSAQNAQEQSVHIESCRDM---DKKK---QETNGDLISEGIVICVYESAFDV
tr|A0A553HNK2|A0A553HNK2_9PEZI/1-1344 IESCNIKKESAQNAQEQSIHIESCRIM---DKKR---QEVNGDLISEGIVLCVYESAFDV

sp|P24276|SSD1_YEAST/1-1250           FIPEFGIEKRVHGDQLPLIKAEFDGTNRVLELHWQPGVDSATFIPADEKNPKSYR-----
tr|G8ZVB9|G8ZVB9_TORDC/1-1257         FIPEFGIEKRVHGDQLPLIKAEFDPANRVIELHWQPGVDSATFVPADEKNPKSYR-----
tr|A0A1G4JD13|A0A1G4JD13_9SACH/1-1226 LIPEFGIEKRVHGDQLPLTKAEYDGNERLLELYWQAGVDSATFVPADEKNPKSYR-----
tr|A0A1G4MFK9|A0A1G4MFK9_LACFM/1-1220 FIPEFGIEKRVHGDQLPLIKAEYDATNRVLELYWQAGIDSATFVPADEKNPKSYR-----
tr|H2AV93|H2AV93_KAZAF/1-1217         IIPEFGIEKRVHGDQLPLIKAEFDGLNKVLELHWQPGVDSATFIPADEKNPKSYR-----
tr|J7RSX7|J7RSX7_KAZNA/1-1297         FIPEFGIEKRVHGDQLPLIKAEFDGVNKVLELYWQLGVDSATFVPADERNPKSYR-----
tr|A0A1G4KFW0|A0A1G4KFW0_9SACH/1-1226 LIPEFGIEKRVHGDQLPLIKAEYDGNERVLELYWQAGVDSATFVPADEKNPKSYR-----
tr|G0W8F4|G0W8F4_NAUDC/1-1260         FIPEFGVEKRVHGDQLPLLKAEFDGVSRVLELHWQPGVDSATFVPADEKNPKSYR-----
tr|G0VGX0|G0VGX0_NAUCC/1-1245         FIPEFGIEKRVHGDQLPLFKAEFDTGSRILELHWQPGVDSATFVPADEKNPKSYR-----
tr|Q75F00|Q75F00_ASHGO/1-1220         FIPELGIEKRVHGDQLPLIKAEYDSSNRVLDLYWQKGVDSATFVPVDEKNPNSYR-----
tr|C5DM61|C5DM61_LACTC/1-1225         FIPEFGIEKRVHGDQLPLIKAEYDGTNRVLELYWQAGVDSATFVPADEKNPKSYR-----
tr|A0A1G4KMC7|A0A1G4KMC7_9SACH/1-1260 LIPEFGIEKRVHGDQLPLTKAEYDGNERALELYWQAGVDSATFVPADEKNPKSYR-----
tr|Q6FSE0|Q6FSE0_CANGA/1-1324         FIPEFGIEKRVHGDQLPLLKAEFDVVSRVLELHWQPGIDSATFVPPDEKNPKSYR-----
tr|I2GVD4|I2GVD4_TETBL/1-1313         FIPEFGIEKRVHGDQLPLIKAEFDSANRVLELYWKPEVDSATFVPADEKNPKSYR-----
tr|A7TFS3|A7TFS3_VANPO/1-1253         FIPEFGIEKRVHGDQLPLIKAEFDPVNRVLELYWQSGVDSATFIPNDEKNPKSYR-----
tr|A0A0C7MV35|A0A0C7MV35_9SACH/1-1254 LIPEFGIEKRVHGDQLPLTKAEYDGNERVLELYWQAGVDSATFVPADEKNPKSYR-----
tr|C5E0Z7|C5E0Z7_ZYGRC/1-1273         FIPEFGIEKRVHGDQLPLIKAEFDPGHRVLELHWQPGVDSATFVPADEKNPKSYR-----
tr|A0A1G4JA68|A0A1G4JA68_9SACH/1-1233 FIPDFGIEKRVHGDQLPLLKAEFDAENRVLELFWQKNVDSATFVPLDEQNPKSYR-----
tr|A0A1X7R5I0|A0A1X7R5I0_9SACH/1-1348 LIPEFGIEKRVHGDQLPLFKAEFDGANKILELNWQPGIDSATFVPADEKNPKSYR-----
tr|G8JRB6|G8JRB6_ERECY/1-1241         FIPELGIEKRVHGDQLPLIKAEYDSNNRILDLYWQKGVDSATFVPVDEKNPKSYR-----
tr|W0T9I6|W0T9I6_KLUMD/1-1179         FIPELGIEKRVHGDQLPLVKAEFDMAERVLELYWKKGVDSATFVPTDEQNPKSYR-----
tr|Q6CTR8|Q6CTR8_KLULA/1-1177         FIPELGIEKRVHGDQLPLVKAEFDVAERVLELYWKKGVDSATFVPSDEQNPKSYR-----
tr|G8BSK0|G8BSK0_TETPH/1-1287         LIPEFGIEKRVHGDQLPLMKAEFDSMNRILELFWEKGVDSATFVPNDEKSQNSYR-----
tr|G8BTK5|G8BTK5_TETPH/1-1219         FIPELGIEKRVHGDQLPLIKARFDPMNKVLELYWQPRIDSATFIPADERQANSYR-----
tr|A0A109UY01|A0A109UY01_9SACH/1-1212 FIPEFGIEKRIHGDQLPLIKAEYDGSSRVLELYWQRGIDSATFVPPDEKNPKSYR-----
tr|A0A1E3NW52|A0A1E3NW52_WICAA/1-1271 FLPEFGIEKRVHGDQLPLKKAEFDKKHGVLELYWEKGVDSGTFIPEDEREPLSYR-----
tr|K0KRT8|K0KRT8_WICCF/1-1328         FLPEFGIEKRVHGDQLPLKKAEYDKNNGILELYWEKGIDSGTFIPEDEREPLSYR-----
tr|A0A1D2VLF2|A0A1D2VLF2_9ASCO/1-1448 LIPELGIEKRVHGDQLPLIKAEFDKEKKVLELYWEKGVDSATFIPQDEQQPLSYR-----
tr|I2H180|I2H180_TETBL/1-1313         IIPEFGLEKRVHGDQLPLFKAEFDELKRELYLYWKPGVDSADFIPPDEKSPQSYR-----
tr|A0A1L0B7B6|A0A1L0B7B6_9ASCO/1-1206 FIPEFGIEKRVHGDQLPLVKAEFDKTNRILELYWEKGVDSATYIPPDERSSLSYR-----
tr|A0A376BAV1|A0A376BAV1_9ASCO/1-1331 FIPEFGIEKRVHGDQLPVTKAEFDSVNKILELYWQPNVDSATFIPADEKKPSSYR-----
tr|A0A1B2JB87|A0A1B2JB87_PICPA/1-1191 FLPEFGIEKRVHGDQLPLVKAEFDKDKRVLELYWEKGVDSATFIPEDENEPLSYR-----
tr|C4Y0S0|C4Y0S0_CLAL4/1-1179         FIPELGVEKRVHGDQLPLVKAEFDKANRTLELFWEKGVDAATYVPPDEKTSLSYR-----
tr|W6MPH8|W6MPH8_9ASCO/1-1264         FLPEFGIEKRVHGDQLPLRKAEFDKKSRVLELFWEKGVDSATYVPADENEPLSYR-----
tr|A0A4T0WYX2|A0A4T0WYX2_9ASCO/1-1220 YLPEFGIEKRVHGDQLPLSKAEFDKVNKVLRLFWQPNVDSSTYVPADENEPLSYR-----
tr|A0A4P6XIK7|A0A4P6XIK7_9ASCO/1-1192 IVPEFGIEKRVHGDQLPLIKAEFDKSQRVLELFWEKGVDSATYVPPDEKSSLSYR-----
tr|A0A512U8A1|A0A512U8A1_9ASCO/1-1199 IIPEFGIEKRVHGDQLPLLKAEFDKSKRVLELFWEKGVDSATYIPPDEKSSLSYR-----
tr|A0A1E5R1J8|A0A1E5R1J8_9ASCO/1-1342 YLPEFGIEKRVHGDQLPVTKAEFDNINKVLELYWNPSIDSATFIPNDEKKPNSYR-----
tr|C5MJ33|C5MJ33_CANTT/1-1288         FLPEFGVEKRVHGDQLPLVKAEFDKVDRILELYWEKGVDSATYIPPDEKSSLSYR-----
tr|A0A1E3QST6|A0A1E3QST6_9ASCO/1-1254 FIPEFGIEKRVHGDQLPLVKAEFDKGKRVLELYWEKGVDSATYIPHDERQPLSYR-----
tr|A0A099NY57|A0A099NY57_PICKU/1-1221 YLPEFGIEKRVHGDQLPLTKAEFDKHNKILKLFWDPNVDAATFVPEDENEPLSYR-----
tr|W1QFQ5|W1QFQ5_OGAPD/1-1263         LLPEFGIEKRVHGDQLPLQKAEFDKSARVLELHWEPGVDSATYIPDDEKEPLSYR-----
tr|A0A4P9ZBD2|A0A4P9ZBD2_9ASCO/1-1188 VVPEFGIEKRVHGDQLPLVKAEFDKSKRVLELYWEKGVDSATYVPPDERSSLSYR-----
tr|A0A1A0H5I6|A0A1A0H5I6_9ASCO/1-1194 IIPEFGIEKRVHGDQLPLIKAEFDKSKRILELYWENGVDSATYIPPDEKSSLSYR-----
sp|Q5AK62|SSD1_CANAL/1-1274           FIPEFGVEKRVHGDQLPLVKAEFDKNERILELWWEKGVDSATYIPPDEKSSLSYR-----
tr|A0A1E3NPD2|A0A1E3NPD2_9ASCO/1-1087 YLPEFGIEKRVHGDQLPLSKAEFDKVNKVLKLFWDPNVDSSTFIPADENEPLSYR-----
tr|Q6BH95|Q6BH95_DEBHA/1-1293         FIPEFGVEKRVHGDQLPLVKAEFDKSSRLLELYWEKGVDSATFIPPDEQSSLSYR-----
tr|A3LNR8|A3LNR8_PICST/1-1251         FIPELGVEKRVHGDQLPLVKAEFDKATRTLELTWEKGVDSATYIPADEQSSLSYR-----
tr|A0A1E4T168|A0A1E4T168_9ASCO/1-1193 LLPEFGIEKRVHGDQLPLRKAEFDKYERVLELYWEPGLDSATYIPEDENEPLSYR-----
tr|M3JW26|M3JW26_CANMX/1-1280         FIPEFGVEKRVHGDQLPLVKAEFDKADRILELYWEKGVDSATYIPPDEKSSLSYR-----
tr|A0A421JQ80|A0A421JQ80_9ASCO/1-1286 FIPEFGVEKRVHGDQLPLVKAEFDKLDRVLELYWEKGIDSATYIPPDEQTSLSYR-----
tr|A0A448YNY1|A0A448YNY1_BRENA/1-1285 YLPEFGIEKRVHGDQLPVRKAEFNKAERVLELYWEVGVDAATYVPEDENDALSYR-----
tr|A5DID9|A5DID9_PICGU/1-1258         FLPEFGVEKRVHGDQLPLVKAEFDKNERVLELFWEKGIDTATYIPADEQSSLSYR-----
tr|G8B6J2|G8B6J2_CANPC/1-1281         FIPEFGIEKRVHGDQLPLAKAEFDKTNRVLELFWEKGVDSATYVPPDETTSLSYR-----
tr|A0A0L0NYI1|A0A0L0NYI1_CANAR/1-1246 FIPEFGIEKRVHGDQLPLVKAEFDKANRILELFWEKGVDAATYVPPDEKSSLSYR-----
tr|A0A1E4RL03|A0A1E4RL03_9ASCO/1-1340 FIPEFGVEKRVHGDQLPLVKAEFDKTERVLELYWDKGVDSATYVPPDEKTSLSYR-----
tr|A0A1E4SH28|A0A1E4SH28_9ASCO/1-1264 FIPEFGVEKRVHGDQLPLVKAEFDKGERILELFWEKGVDAATYIPPDEQSSLSYR-----
tr|A0A1E4U015|A0A1E4U015_PACTA/1-1378 LIPDFGIEKRVHGDQLPLSKAEFDKKNRVLELYWEKGVDSATFVPEDENDALSYR-----
tr|A0A2V1AV44|A0A2V1AV44_9ASCO/1-1211 YIPEFGIEKRVHGDQLPLVKAEFDKANRVLELFWERGVDSATYIPPDEKSALSYR-----
tr|G8YUH9|G8YUH9_PICSO/1-1272         FIPELGVEKRVHGDQLPLVKAEFDKFSRVLELYWEKGVDSATYVPPDERSSLSYR-----
tr|A0A371C3I8|A0A371C3I8_YARLL/1-1212 YIPDIGIEKRVHGDQLPLKKAEFIKKDRLLELYWEQGKSSAEFVPENERKSKGR------
tr|A0A2P7YQU3|A0A2P7YQU3_9ASCO/1-1184 FIPEFGIEKRVHGDQLPLVKAEFDKANRVLELFWEKGVDSATYVPPDEKSSLSYR-----
tr|A0A0J9X5T2|A0A0J9X5T2_GEOCN/1-1202 LIPEYGIEKRVHGDQLPLRKAEFDKATRLLELYWEGGIDSAMYVPDNEKNVKNAA----A
tr|A0A5E8B0Y1|A0A5E8B0Y1_9ASCO/1-1329 LIPEYGIEKRVHGDQLPLRKAEFDKKTRLLELYWEGGIDSATYIPDDEKNVTSG------
tr|A0A1E5R8W0|A0A1E5R8W0_9ASCO/1-1229 FIPEFGIEKRVHGDQLPLIKAEFDINNKKLELFWSGSQDSAIYLPVDEKKPQSFR-----
tr|A0A1B7TCV0|A0A1B7TCV0_9ASCO/1-1253 FIPEFGIEKRVHGDQLPLIKAEFDNFSKKLELYWSPTSDSATYLPNDEKKPASFR-----
tr|A0A1E5RXP5|A0A1E5RXP5_HANUV/1-1243 FIPEFGIEKRVHGDQLPLIKAEFDNNNKKLELFWSGSQDSAIYLPVDEKKPQSFR-----
tr|A0A060T1G8|A0A060T1G8_BLAAD/1-1212 FIPEFGIEKRVHGDQLPLVKAEYRRKDKLLELYWEKGVDSATFVPEDERNRPSY-----R
tr|A0A1E3PZJ4|A0A1E3PZJ4_LIPST/1-1295 LIPEFGIEKRVHCDQLPLEKAEFDNTARLLELYWEKGVDSATFVPDDEKERSDYGG----
tr|A5E347|A5E347_LODEL/1-1404         FIPEFGVEKRVHGDQLPLAKAEFDKLNRILELYWEKGVDSATYVPPDEQSSMSYR-----
tr|A0A167EJ91|A0A167EJ91_9ASCO/1-1315 LIPEFGIEKRVHGDQLPLVKAEFHKSTRLLELFWEKGVDSAKFIPEDERNLPA-------
tr|A0A061BI84|A0A061BI84_CYBFA/1-1295 YLPEFGIEKRVHGDQLPLKKAEFDKKKMLLELYWEKGVDTATFIPEDEREPLSYR-----
tr|A0A0J9X340|A0A0J9X340_GEOCN/1-1109 LIPGYGVEKRVHGDQLPLRKAEFNKQTRLLELYWERGVDSATFVPEIESKIAGSAGPSRT
tr|A0A5J5EUE3|A0A5J5EUE3_9PEZI/1-1449 LIPEYGFEKRVHCDQLPLRKAEFDKTNRVLELYWEKGVPSNTYVPEDERPKG-A------
tr|W3X2I1|W3X2I1_PESFW/1-1356         LIPEWGFEKRVHCDQLPLKKAEFRKEKRVLELYWEKGVPSSAYVPEDERPKA-H------
tr|A0A1L9SRB9|A0A1L9SRB9_9EURO/1-1377 LIPEYGFEKRVHCDQLPLKKAEYRKDTRVLELYWEKGVPSSAYIPEDERPKP-A------
tr|A0A0U1LP43|A0A0U1LP43_TALIS/1-1347 LLPEFGFEKRVHCDQLPLKKAEFRKETRVLELYWEKGVPSSAYIPEDERPNV-S------
tr|A0A1Y2W5X8|A0A1Y2W5X8_9PEZI/1-1347 LIPEWGFEKRVHCDQLPLKKAEFRKEKRVLELYWEKGVPSSAYVPEDERPKA-A------
tr|A0A4Q4YBZ6|A0A4Q4YBZ6_9PEZI/1-1359 LIPEWGFEKRVHCDQLPLKKAEFRKEKRVLELYWEKGVPSSAYVPEDERPKA-A------
tr|A0A165JPD3|A0A165JPD3_XYLHT/1-1395 LIPEYGFEKRVHCDQLPLKKAEFDKHKRILELYWEKDIPSSAYIPEDERPPA-G------
tr|A0A3N4HJU3|A0A3N4HJU3_ASCIM/1-1326 LIPEYGFEKRVHCDQLPLKKAEFDKEKRLLELFWEKGVQSDVYIPEDERPKG-L------
tr|C4JTU8|C4JTU8_UNCRE/1-1295         LIPEFGFEKRVHCDQLPLKKAEFRKDERVLELYWEKGVPSSAYIPEDERPKP-T------
tr|J3K9D1|J3K9D1_COCIM/1-1381         LIPEYGFEKRVHCDQLPLKKAEFRKDERVLELYWERGVPSSAYIPEDERPKP-T------
tr|A0A162IL72|A0A162IL72_9EURO/1-1430 YIPEYGFEKRVHCDQLPLKKAEFNSSSRVLELYWERGVPSSSYVPEDERPKA-G------
tr|A0A1L9UQA1|A0A1L9UQA1_ASPBC/1-1370 LIPEYGFEKRVHCDQLPLKKAEYRKDTRVLELYWEKGVPSSAYVPEDERPKP-A------
tr|A0A423XH12|A0A423XH12_9PEZI/1-1350 LIPEWGFEKRVHCDQLPLKKAEFRKDKRVLELYWEKGVPSSAYVPEDERPKA-G------
tr|A0A447C1C6|A0A447C1C6_9PEZI/1-1369 LIPDWGFEKRVHCDQLPLKKAEFRKEKRVLELYWEKGVPSSAYVPEDERPRAGG------
tr|J3P037|J3P037_GAGT3/1-1339         LIPEWGFEKRVHCDQLPLKKAEFRKEKRVLELYWEKGVPSSAYVPEDERPKA-A------
tr|A0A1Y2EI16|A0A1Y2EI16_9PEZI/1-1343 LIPEWGFEKRVHCDQLPLKKAEFRKEKRVLELYWEKGVPSSAYVPEDERPKA-A------
tr|A0A507ATD7|A0A507ATD7_9PEZI/1-1346 LIPEWGFEKRVHCDQLPLKKAEFRKEKRILELYWEKGVPSSAYVPEDERPKA-A------
tr|A0A553HNK2|A0A553HNK2_9PEZI/1-1344 LIPEWGFEKRVHCDQLPLKKAEYRKEKRVLELYWEKGVPSSAYVPEDERPKA-A------

sp|P24276|SSD1_YEAST/1-1250           --NSIKNKFRSTAAEIANIELDKEAES-EP-LI-SDPLSKE---LSDLHLTV--------
tr|G8ZVB9|G8ZVB9_TORDC/1-1257         --TSIKNKYRSKTAEIAAIEYNKGQNG-ES-LI-SDSLSDE---LSKMNLKV--------
tr|A0A1G4JD13|A0A1G4JD13_9SACH/1-1226 --NSIRNKFKSASKEIAAVQYQKNAAS-QE-LL-TDELSEQ---LRDLHIDP--------
tr|A0A1G4MFK9|A0A1G4MFK9_LACFM/1-1220 --NSIRNKFKSASDEIANIQYKKILEN-ED-ML-TDELSSQ---LAALRIEP--------
tr|H2AV93|H2AV93_KAZAF/1-1217         --NSIKNKFKSTSEEIASLESSR-LKD-PA-IF-GEELSSE---LSKLHLTE--------
tr|J7RSX7|J7RSX7_KAZNA/1-1297         --SSIKNKFKSTTAEIVNFEFSTADQG-KS-TV-SDDLGEE---LSRLHLEV--------
tr|A0A1G4KFW0|A0A1G4KFW0_9SACH/1-1226 --NSIRNKFKSASNEIATVQYLKSQEN-QG-FL-TEELARQ---LSDLYIAP--------
tr|G0W8F4|G0W8F4_NAUDC/1-1260         --NSIKNKFRSTTAEIAAMEIN--SNS-ED-FI-SDSLSKE---LSNLNLDV--------
tr|G0VGX0|G0VGX0_NAUCC/1-1245         --NSIKNKFRSTTAEIASMELS--SNS-RA-SV-SDSLAKE---FADLHLSV--------
tr|Q75F00|Q75F00_ASHGO/1-1220         --NSIRNKFSSSSKEIASVQLSARDSH-ER-LIKSDDLATE---FDKLHIKP--------
tr|C5DM61|C5DM61_LACTC/1-1225         --NSIRNKFKSASNEIASIQYQKTLEG-EN-LL-TEELAGQ---LSNLHIDP--------
tr|A0A1G4KMC7|A0A1G4KMC7_9SACH/1-1260 --NSIRNKFKSASNEIASVQFAKTQEG-QG-LL-TDSLARQ---LTDLHIEP--------
tr|Q6FSE0|Q6FSE0_CANGA/1-1324         --NSIKNKFRSTTAEIADTEFDRMSNN-DS-LV-SDSLSKE---LSKLSLSV--------
tr|I2GVD4|I2GVD4_TETBL/1-1313         --NSIKNKFRSSTQEIINEEYLKIKND-VP-GI-SDSLANE---LRNMDLKV--------
tr|A7TFS3|A7TFS3_VANPO/1-1253         --NSIKNKFRSSTEEIANMVITNKESN-TS-LL-SEKMTKD---LVKMDLSI--------
tr|A0A0C7MV35|A0A0C7MV35_9SACH/1-1254 --NSIRNKFKSASNEIATVQYQKDQEK-QG-LL-TEDFARQ---LSNLHIDP--------
tr|C5E0Z7|C5E0Z7_ZYGRC/1-1273         --NSIKNKFRSAALEIATNEFDKVDND-ES-TV-SEKLSKE---LNRLHLKV--------
tr|A0A1G4JA68|A0A1G4JA68_9SACH/1-1233 --NSIKNKFKSATSEIAASQLEKDFEH-QS-LL-TDELAAE---LERLHIKP--------
tr|A0A1X7R5I0|A0A1X7R5I0_9SACH/1-1348 --NSIRNKYKSTTAEIANIEYEQSKNG-NN-MI-SDDLSSE---LARLHLEV--------
tr|G8JRB6|G8JRB6_ERECY/1-1241         --SSIRNKFSSTSKEIASVQINNKGEE-TS-LYRG-DLIAE---FSKLKIEP--------
tr|W0T9I6|W0T9I6_KLUMD/1-1179         --NSIKNKFNSSSKEIAVNQSVL---Q-NK-LV-SEEFSKE---LKELNLIP--------
tr|Q6CTR8|Q6CTR8_KLULA/1-1177         --NSIKNKFNSSSKEIAFNQNSL---Q-NN-LI-SEQFSKE---LKELKLTP--------
tr|G8BSK0|G8BSK0_TETPH/1-1287         --NSIRNKFKSTSSEIAETEAEAISGN-IS-LV-SETLATK---LEKLNLSA--------
tr|G8BTK5|G8BTK5_TETPH/1-1219         --NSIKNKFKSESEEIATNEFDKYNNN-EY-LV-SPSFQKE---LESMNLKI--------
tr|A0A109UY01|A0A109UY01_9SACH/1-1212 --TSIKNKFRSTSKEIALMQKTAKETE-SG-LI-GDELASE---FSKLHIEA--------
tr|A0A1E3NW52|A0A1E3NW52_WICAA/1-1271 --NSIKNKFKTSANEIAQYQQD------FN-KQ-DHDLNQE---LERLKLSP--------
tr|K0KRT8|K0KRT8_WICCF/1-1328         --NSIKNKFKTSANEIAKHQQEK--LS-NN-LI-SNKLSEE---LERLKLSP--------
tr|A0A1D2VLF2|A0A1D2VLF2_9ASCO/1-1448 --TSIKNKFRTSTLEAASYQKKTKLSK-RQ-IG-SEELIEK---LSKLNLSV--------
tr|I2H180|I2H180_TETBL/1-1313         --NSIKNKFKSSTKEIIKHQINKLLKD-KT-LL-TEDMIKE---LEKMNCKE--------
tr|A0A1L0B7B6|A0A1L0B7B6_9ASCO/1-1206 --SSIKNKYRTSASEAAKIQSKNMAQK-ET-IA-TESILSK---LAELDINA--------
tr|A0A376BAV1|A0A376BAV1_9ASCO/1-1331 --NSIRNKFKSTSVEIAYNELK----S-KP-ML-SEELLKK---FSSMKLSP--------
tr|A0A1B2JB87|A0A1B2JB87_PICPA/1-1191 --ASIKNSYRSSTADAARNQSKNMTIS-S-----SNEDSKRF-LLGTVHNGP--------
tr|C4Y0S0|C4Y0S0_CLAL4/1-1179         --SSIKNKYRTSSLEAAKFQGESMKQG-GA-IS---SVADK---LAKLNIDA--------
tr|W6MPH8|W6MPH8_9ASCO/1-1264         --NSIKNKFRSGALDVAKVQSKAHFEK-SGGII-TETFAEK---LAKLGLTP--------
tr|A0A4T0WYX2|A0A4T0WYX2_9ASCO/1-1220 --SSIKNKFRVSSFEAAETQDQTTSKA-SG-LL-SDEMYHK---LKKLNLKP--------
tr|A0A4P6XIK7|A0A4P6XIK7_9ASCO/1-1192 --RSVKNKYRASALEAAKIQGSIISEE-KT-IA-PESVLEK---LAHLDITA--------
tr|A0A512U8A1|A0A512U8A1_9ASCO/1-1199 --RSVKNKYRTSALQAAKIQSDIISEK-NT-IA-PGSVLEK---LANLDINA--------
tr|A0A1E5R1J8|A0A1E5R1J8_9ASCO/1-1342 --SSIKNNFKSSSHNIAKTELRKIPE------L-SQELQKT---FQDWHLEP--------
tr|C5MJ33|C5MJ33_CANTT/1-1288         --NSIKNKYRTSALQAAKIQSKSSLTS-ST-IA-SDSIAEK---LAKLNLDA--------
tr|A0A1E3QST6|A0A1E3QST6_9ASCO/1-1254 --NSIKNKFRTSSMKAASHQNKVLMEN-QD-IV-SDALVEK---LAKLNFEA--------
tr|A0A099NY57|A0A099NY57_PICKU/1-1221 --NSIKNKFRVSSENAARAQDESVSKE-SG-LL-SDEMYNK---LTKLKLTP--------
tr|W1QFQ5|W1QFQ5_OGAPD/1-1263         --SSIKNKYRSPSSTAAKSQSKSALEN-GG-LI-SAELAKK---LEELNIKP--------
tr|A0A4P9ZBD2|A0A4P9ZBD2_9ASCO/1-1188 --SSIKNKYRTSALEAAKIQHSTMVEK-NT-IA-PLSITDN--LLGQQNFEA--------
tr|A0A1A0H5I6|A0A1A0H5I6_9ASCO/1-1194 --RSVKNKYRTSALEAAKIQKGTLSER-NT-IA-SESVLKK---LASLDINA--------
sp|Q5AK62|SSD1_CANAL/1-1274           --NSIKNKYRTSALQAAKIQSKTALEK-ST-TP-ADSVAEK---LAKLNLEP--------
tr|A0A1E3NPD2|A0A1E3NPD2_9ASCO/1-1087 --ASIKNKFRIPALDVAKSQDDSSKSN-CG-LL-SDEMYEK---LNNLKLKP--------
tr|Q6BH95|Q6BH95_DEBHA/1-1293         --SSIKNKYRTSSLQAAKMQSKTLLEK-NN-VM-SDSIIQK---LTKLNLEV--------
tr|A3LNR8|A3LNR8_PICST/1-1251         --NSIKNKYRTSALQAAKLQNKTLLEK-NN-VT-TDSIIEK---LARLNLEP--------
tr|A0A1E4T168|A0A1E4T168_9ASCO/1-1193 --ASIKNKFRSPSTTAAKVQSKSYLEN-TK-LI-SDELAEK---LASLNLEP--------
tr|M3JW26|M3JW26_CANMX/1-1280         --NSIKNKYRTSALQAAKIQSKSAVAN-NN-TA-GDSIVEK---LAKLNLDA--------
tr|A0A421JQ80|A0A421JQ80_9ASCO/1-1286 --NSIKNKHRASAIHAAKIQSKTILEK-NN-VI-TDSISEK---LAKLHLEP--------
tr|A0A448YNY1|A0A448YNY1_BRENA/1-1285 --SSIRNKFRAPVAQAAQHQAETA-----E-LL-SPQMAKR---LSSMHLRE--------
tr|A5DID9|A5DID9_PICGU/1-1258         --NSIKNKYRTSAVEVAKIQNKSLLEK-KS-MS-NDTIVEK---LAKLNLEP--------
tr|G8B6J2|G8B6J2_CANPC/1-1281         --NSIKNKYRTTSTQAAKIQNKAILEK-KK-SG-EDSIVEK---LCKMNLEP--------
tr|A0A0L0NYI1|A0A0L0NYI1_CANAR/1-1246 --NSIKNKYRTSALEAAKIQRKNALERDNN-IV-PDSIVEK---LKALSIDM--------
tr|A0A1E4RL03|A0A1E4RL03_9ASCO/1-1340 --SSIKNKYRTSAVQAAKIQNKARLEK-KS-VA-TESIINK---LAKLNLQP--------
tr|A0A1E4SH28|A0A1E4SH28_9ASCO/1-1264 --NSIKNKYRTSALQAAKIQNKTILEK-NN-FT-TDSIVEK---LAKLNLDP--------
tr|A0A1E4U015|A0A1E4U015_PACTA/1-1378 --ASIKNKFRASAVVAATIQNKSAIQN-NN--I-NEKLSER---LSKFHIKP--------
tr|A0A2V1AV44|A0A2V1AV44_9ASCO/1-1211 --SSIKNKYRTSASEAAKIQRKSALERNNN-IV-PDSIIEK---LGAMHIDV--------
tr|G8YUH9|G8YUH9_PICSO/1-1272         --SSIKNKYRTSSSEAAKIQSKTILEK-NN-L---EAITEK---LLSMNLDL--------
tr|A0A371C3I8|A0A371C3I8_YARLL/1-1212 --GGDKDTGNASNNKESLAD-----------------------QVKGLSLD---------
tr|A0A2P7YQU3|A0A2P7YQU3_9ASCO/1-1184 --LSIKNKYRTSALEAAKIQRKNATERNNN-IV-PDSVIEK---LSALQLSV--------
tr|A0A0J9X5T2|A0A0J9X5T2_GEOCN/1-1202 VTPVRRGRVRASSAASALAQESGGLE-----------------SISKLSI----------
tr|A0A5E8B0Y1|A0A5E8B0Y1_9ASCO/1-1329 --PITRGRGRASSAASALAQEQAMLKDGQ-------------IDLSKLSLK---------
tr|A0A1E5R8W0|A0A1E5R8W0_9ASCO/1-1229 --NSIKNKFKTASKNIADQELNLVSLP----EL-STDLKKK---FSXMGMKE--------
tr|A0A1B7TCV0|A0A1B7TCV0_9ASCO/1-1253 --NSIKNKFKTASKNIADEELGGNKLP----EL-SKELKTR---FKEMGLKE--------
tr|A0A1E5RXP5|A0A1E5RXP5_HANUV/1-1243 --NSIKNKFKTASKNIADHELNLVSLP----EL-SPEVKKK---FESMGMQE--------
tr|A0A060T1G8|A0A060T1G8_BLAAD/1-1212 QPSVRRTRPRASSAASAMAQLALSE-----------------------------------
tr|A0A1E3PZJ4|A0A1E3PZJ4_LIPST/1-1295 --SQYR----ASSVTSAAAQ---------D----HEDIRQKMVEISSLSVED-ESSLF-D
tr|A5E347|A5E347_LODEL/1-1404         --NSIKNKYRTSSAEAAKIQNKSVLEK-SS-IT-TESLSEK---LRKMNLDP--------
tr|A0A167EJ91|A0A167EJ91_9ASCO/1-1315 --SQLSTKYHASTADSATAQAAAAQEQTET----I------TKAISKLAVEA-AAA---S
tr|A0A061BI84|A0A061BI84_CYBFA/1-1295 --NSIKNKFKTSANEIAKVLQK---GE-SE-TV-TSKLSDE---FAQMKLSP--------
tr|A0A0J9X340|A0A0J9X340_GEOCN/1-1109 NSVQGRQRVRASSAASALAQEQGGLE----------------KQLAKLRLS---------
tr|A0A5J5EUE3|A0A5J5EUE3_9PEZI/1-1449 --AALR----AASEAAAASAAAAKAKAAQE----QEEAQRKAMDISSLSIND-VDALF-D
tr|W3X2I1|W3X2I1_PESFW/1-1356         --QSQR----VSNAMAAAKQAEEAEKARKE----REEAARKQTETGTISTDD-VDALF-D
tr|A0A1L9SRB9|A0A1L9SRB9_9EURO/1-1377 ---SSR----AAQAAAAAREAEAARERARE----REEAMRKQTETGTMSADD-VDALF-D
tr|A0A0U1LP43|A0A0U1LP43_TALIS/1-1347 ---SSR----AAHAAAAAQQAEAARERARE----REEAQRKQTETGTMSTDD-VDALF-D
tr|A0A1Y2W5X8|A0A1Y2W5X8_9PEZI/1-1347 --ASQR----MSNAIAAARQAEEAERVKKE----REEAARKQTETGTISTDD-VDALF-D
tr|A0A4Q4YBZ6|A0A4Q4YBZ6_9PEZI/1-1359 --ASQR----VSNAIAAARQAEEAERAKKE----REEAVRKQTETGSRPTDD-VDALF-D
tr|A0A165JPD3|A0A165JPD3_XYLHT/1-1395 ---SVRGS-NAAAAAAAAREAEAAKKRAKE----NEEAQRKQMDTGTMSTDD-VDALF-D
tr|A0A3N4HJU3|A0A3N4HJU3_ASCIM/1-1326 --AAIR----AANAQAQAAQAAAAAKAAQE----AEEAQRKMMEVSSGPQADATDALF-D
tr|C4JTU8|C4JTU8_UNCRE/1-1295         --LSSR----AANAAAAARQAEEARQRARE----REEAQRKQTETGTMSTDD-VDALFDD
tr|J3K9D1|J3K9D1_COCIM/1-1381         --LSSR----AANAAAAARQAEEARQRARE----REEAQRKQTETGTMSTDD-VDALFDD
tr|A0A162IL72|A0A162IL72_9EURO/1-1430 --SSSHVN------AAASREAEVA-HAVRE----REEAERKNTDTGTISTDD-VDALF-D
tr|A0A1L9UQA1|A0A1L9UQA1_ASPBC/1-1370 ---NSR----AAQAAAAAREAEAARERARE----REEAMRRQTDTGTMSHDD-VNALFDD
tr|A0A423XH12|A0A423XH12_9PEZI/1-1350 --ASVR----ISNAMAAARRAEEAEKAKKE----REEAARKQTETHTISSEA-TDALF-D
tr|A0A447C1C6|A0A447C1C6_9PEZI/1-1369 --ASQR----VSNAMAAARQAEEAERVKKE----REEAARKQTETGTIAPES-ADALF-D
tr|J3P037|J3P037_GAGT3/1-1339         --ASQR----VSNAIAAARQAEEAERAKKE----REEATRKQTETDTIPTDD-VDALF-D
tr|A0A1Y2EI16|A0A1Y2EI16_9PEZI/1-1343 --QSQR----MSNAMAAARHAEEAERAKKE----REEAARKQTETGTISTDD-VDALF-D
tr|A0A507ATD7|A0A507ATD7_9PEZI/1-1346 --ASQR----MSNARAAARQAEEAERAKKE----REEATRKQTETGTISTDD-VDALF-D
tr|A0A553HNK2|A0A553HNK2_9PEZI/1-1344 --ASQR----VSNAIAAARQAEEAERVKKE----REEAARKQTETGTMSTDD-VDALF-D

sp|P24276|SSD1_YEAST/1-1250           ------------PNLRLP-S---------------------------ASDNKQ-------
tr|G8ZVB9|G8ZVB9_TORDC/1-1257         ------------PKLRLP-E----------------------------LSRNK-------
tr|A0A1G4JD13|A0A1G4JD13_9SACH/1-1226 ------------PLLNYP-K---------------------------CDEG-E-------
tr|A0A1G4MFK9|A0A1G4MFK9_LACFM/1-1220 ------------PKLTL--L---------------------------PEES-S-------
tr|H2AV93|H2AV93_KAZAF/1-1217         ------------PKLRLP-ES-------------------------LRKDAKG-------
tr|J7RSX7|J7RSX7_KAZNA/1-1297         ------------PTIRLP-N---------------------------RGSPSE-------
tr|A0A1G4KFW0|A0A1G4KFW0_9SACH/1-1226 ------------PSLKLP-V---------------------------SDEN-D-------
tr|G0W8F4|G0W8F4_NAUDC/1-1260         ------------PRLRLP-E----------------------------NEKAT-------
tr|G0VGX0|G0VGX0_NAUCC/1-1245         ------------PQLRLP-E---------------------------KNARVS-------
tr|Q75F00|Q75F00_ASHGO/1-1220         ------------PQLYIP-A---------------------------AEAT-A-------
tr|C5DM61|C5DM61_LACTC/1-1225         ------------PALKMP-D---------------------------PRKD-T-------
tr|A0A1G4KMC7|A0A1G4KMC7_9SACH/1-1260 ------------PSLKLP-D---------------------------GGEE-Y-------
tr|Q6FSE0|Q6FSE0_CANGA/1-1324         ------------PQLRLP-E----------------------------RKDGK-------
tr|I2GVD4|I2GVD4_TETBL/1-1313         ------------PELRLP-P----------------------------QAPGK-------
tr|A7TFS3|A7TFS3_VANPO/1-1253         ------------PHLRFP-D----------------------------YDPKA-------
tr|A0A0C7MV35|A0A0C7MV35_9SACH/1-1254 ------------PSLKLP-V---------------------------NDQV-D-------
tr|C5E0Z7|C5E0Z7_ZYGRC/1-1273         ------------PQLRLP-E----------------------------RS-GR-------
tr|A0A1G4JA68|A0A1G4JA68_9SACH/1-1233 ------------PTLSLP-K---------------------------SDDA---------
tr|A0A1X7R5I0|A0A1X7R5I0_9SACH/1-1348 ------------PQLKLA-K---------------------------HDQTKK-------
tr|G8JRB6|G8JRB6_ERECY/1-1241         ------------PNLDIP-S---------------------------VDPSDS-------
tr|W0T9I6|W0T9I6_KLUMD/1-1179         ------------PTLKLP-K---------------------------SNIE---------
tr|Q6CTR8|Q6CTR8_KLULA/1-1177         ------------PSLNLR-K---------------------------FNNA---------
tr|G8BSK0|G8BSK0_TETPH/1-1287         ------------PKIKFP-K----------------------------DYSNT-------
tr|G8BTK5|G8BTK5_TETPH/1-1219         ------------PHISFP-E----------------------------YDPKI-------
tr|A0A109UY01|A0A109UY01_9SACH/1-1212 ------------PRLHIL-T---------------------------SDEASD-------
tr|A0A1E3NW52|A0A1E3NW52_WICAA/1-1271 ------------PSFKIPSPRTTT----------RSSTFEDPVSQSLPTTP--VDSVKS-
tr|K0KRT8|K0KRT8_WICCF/1-1328         ------------PNFQIP-----------------QVNDKDEISQSLPTTP--IDQITSS
tr|A0A1D2VLF2|A0A1D2VLF2_9ASCO/1-1448 ------------PKIRLP-DESLG-----------GSCKDLSASQSLPNSPTR-------
tr|I2H180|I2H180_TETBL/1-1313         ------------PKLSFP--------------F---------KFPGLENNSED-------
tr|A0A1L0B7B6|A0A1L0B7B6_9ASCO/1-1206 ------------PKVVAP-VAKMW------------------------------------
tr|A0A376BAV1|A0A376BAV1_9ASCO/1-1331 ------------PNFTPL-NN--------------------------SRTPES-------
tr|A0A1B2JB87|A0A1B2JB87_PICPA/1-1191 ------------FALPVP-DFPTCG---------IK---EDLVSDSYYE-----------
tr|C4Y0S0|C4Y0S0_CLAL4/1-1179         ------------PNVGSQ-GSEE-------------------------------------
tr|W6MPH8|W6MPH8_9ASCO/1-1264         ------------PKIIVP-VDNESA---------HLRAPLTDIASSPKSMPNTPVRPQIE
tr|A0A4T0WYX2|A0A4T0WYX2_9ASCO/1-1220 ------------PKVNV----------------------------------------ILP
tr|A0A4P6XIK7|A0A4P6XIK7_9ASCO/1-1192 ------------PRFTSL-SQKIS------------------------------------
tr|A0A512U8A1|A0A512U8A1_9ASCO/1-1199 ------------PSFTKL-SESVN------------------------------------
tr|A0A1E5R1J8|A0A1E5R1J8_9ASCO/1-1342 ------------PTLSLL-SKLTTKS----------------SSLPETSGSAS-------
tr|C5MJ33|C5MJ33_CANTT/1-1288         ------------PKLTVP-PLKGND--EFKEV---DNIKD--ETHSMPSSPTQ-------
tr|A0A1E3QST6|A0A1E3QST6_9ASCO/1-1254 ------------PRLAIP--RVNSG---------FAGASQLTDSKSLPGSPAKMSPLAAA
tr|A0A099NY57|A0A099NY57_PICKU/1-1221 ------------PKIDI----------------------------------------LIP
tr|W1QFQ5|W1QFQ5_OGAPD/1-1263         ------------PKVTVP-TQKTTA--------------QRPVASSVKSVPETSPIGTLE
tr|A0A4P9ZBD2|A0A4P9ZBD2_9ASCO/1-1188 ---------------------------------------------------TQK------
tr|A0A1A0H5I6|A0A1A0H5I6_9ASCO/1-1194 ------------PLFSML-SRQVS------------------------------------
sp|Q5AK62|SSD1_CANAL/1-1274           ------------PKLVVP-SLKSN---ELHEV---E--KD--ETKSMPSSPTQ-------
tr|A0A1E3NPD2|A0A1E3NPD2_9ASCO/1-1087 ------------P-----------------------------------------------
tr|Q6BH95|Q6BH95_DEBHA/1-1293         ------------PNISIP-SINKADLGS----------RDL-NTRSMPSSPTR-------
tr|A3LNR8|A3LNR8_PICST/1-1251         ------------PSLSIP-ALKSSSGTSENEP---TQGKE--STRSMPSSPTQ-------
tr|A0A1E4T168|A0A1E4T168_9ASCO/1-1193 ------------PKIEIP-NGDPQP--------------ERPPAPSTKSMPETPQRPPIE
tr|M3JW26|M3JW26_CANMX/1-1280         ------------PKLLAP-TLRGDD-----TV---ESLKD--ETKSMPSSPTQ-------
tr|A0A421JQ80|A0A421JQ80_9ASCO/1-1286 ------------PKLTIP-TLK-------------NNLTSTTSTKSMPNTPVLTG-----
tr|A0A448YNY1|A0A448YNY1_BRENA/1-1285 ------------PVLSL-----------------------------------------AP
tr|A5DID9|A5DID9_PICGU/1-1258         ------------PNLHLP-TIVPSR-----NI---DQEHSL-NARSMPNSPTQ-------
tr|G8B6J2|G8B6J2_CANPC/1-1281         ------------PKLTMP-PLKKNKEVVEEDA-----------TKSMPNSPTQ-------
tr|A0A0L0NYI1|A0A0L0NYI1_CANAR/1-1246 ------------PKVTTP-QDKQTL------------------WKSMPSSPSL-------
tr|A0A1E4RL03|A0A1E4RL03_9ASCO/1-1340 ------------PNLAVP-SIQKDN-----------ELKDSNNTRSMPSSPTQ-------
tr|A0A1E4SH28|A0A1E4SH28_9ASCO/1-1264 ------------PKVTVP-GFTSSN----EDG---SDGKD--STRSMPSSPTQ-------
tr|A0A1E4U015|A0A1E4U015_PACTA/1-1378 ------------PKATVP-AISESP---------AKLHIQNQVAQSIAASAPTTPRDTTS
tr|A0A2V1AV44|A0A2V1AV44_9ASCO/1-1211 ------------PKVTTP-QVKNT-------------------WQSMPSSPSR-------
tr|G8YUH9|G8YUH9_PICSO/1-1272         ------------PQLSIP-TLSKTA----------GIQRDA-NTKSMPSSPIK-------
tr|A0A371C3I8|A0A371C3I8_YARLL/1-1212 -------------------------------------------SKSLPSSPKQ----SLT
tr|A0A2P7YQU3|A0A2P7YQU3_9ASCO/1-1184 ------------PKVAPP-QIK-P-------------------WKSIPSSPSI-------
tr|A0A0J9X5T2|A0A0J9X5T2_GEOCN/1-1202 --------------------------------------NKDKPSLD--KSDAA----NYS
tr|A0A5E8B0Y1|A0A5E8B0Y1_9ASCO/1-1329 --------------------------------------TEDELKQD--SDKAA----ATT
tr|A0A1E5R8W0|A0A1E5R8W0_9ASCO/1-1229 ------------PDLYMLRELKKEFL------------------QMKESDPTT-------
tr|A0A1B7TCV0|A0A1B7TCV0_9ASCO/1-1253 ------------PDLFMLRGLKEQF------------------------DKRT-------
tr|A0A1E5RXP5|A0A1E5RXP5_HANUV/1-1243 ------------PDLHILKELKKEFL------------------QMKEFDPST-------
tr|A0A060T1G8|A0A060T1G8_BLAAD/1-1212 ------------------------------------------------GSPKT----GTT
tr|A0A1E3PZJ4|A0A1E3PZJ4_LIPST/1-1295 VDDESI------QDILSA-A----------------------QSKSLPPSPTKR---SPS
tr|A5E347|A5E347_LODEL/1-1404         ------------PVLRVP-SVKA-KQYNDGDAVSASSLKGEVLTKSMPASPTH-------
tr|A0A167EJ91|A0A167EJ91_9ASCO/1-1315 SSSTST------SAVSSS-SGPAATSQPSSGHE-ILGTASDDVSKSLPSSPRP----GDS
tr|A0A061BI84|A0A061BI84_CYBFA/1-1295 ------------PVLSLP---------------------QSGVS----------------
tr|A0A0J9X340|A0A0J9X340_GEOCN/1-1109 ------------------------------------------------------------
tr|A0A5J5EUE3|A0A5J5EUE3_9PEZI/1-1449 DDEEEEGSEAGGTEQSST-TSGVALAPPA----------NTRPTQSMPGSPTK----NSP
tr|W3X2I1|W3X2I1_PESFW/1-1356         DDEDNM------SDVTES-MAGASL--------------AERPTQSVPGSPTR----STS
tr|A0A1L9SRB9|A0A1L9SRB9_9EURO/1-1377 DDDD-I------SEVTEM-AAGVSLNSPV-----------DRSTQSMPPSPTR-----NG
tr|A0A0U1LP43|A0A0U1LP43_TALIS/1-1347 DDDD-M------SEVTEM-AAGVSLNSSA-----------DRTTHSMPPSPTR-----NG
tr|A0A1Y2W5X8|A0A1Y2W5X8_9PEZI/1-1347 DDDDNA------SDITEA-MAGASL--------------AERPTQSVPGSPTR----STS
tr|A0A4Q4YBZ6|A0A4Q4YBZ6_9PEZI/1-1359 DDDDNA------SDITEA-MAGASL--------------AERPTQSVPGSPTR----STS
tr|A0A165JPD3|A0A165JPD3_XYLHT/1-1395 DDEDVA------SEITEM-AAGVSLNPTA---------GSERPTQSMPPSPTR----TTA
tr|A0A3N4HJU3|A0A3N4HJU3_ASCIM/1-1326 DEDEAE-------EES---------APPA-------------------------------
tr|C4JTU8|C4JTU8_UNCRE/1-1295         DDDDSM------SELAEM-TAGVSLNSPA-----------DRSTQSMPPSPTR-----NG
tr|J3K9D1|J3K9D1_COCIM/1-1381         DEDD-M------SELAEM-AAGVSLNSPA-----------DRSTQSMPPSPTR-----NG
tr|A0A162IL72|A0A162IL72_9EURO/1-1430 DDEE-------VDEIADM-TAGVSLGSPG-------------ETQSTPTSPSKDV-FADG
tr|A0A1L9UQA1|A0A1L9UQA1_ASPBC/1-1370 DDDD-V------SEVTEM-AAGVSLNSSA-----------DRSTQSMPPSPTR-----NG
tr|A0A423XH12|A0A423XH12_9PEZI/1-1350 DDDDNA------SDVTEA-MAGASL--------------AERPTQSVPGSPTR----SAS
tr|A0A447C1C6|A0A447C1C6_9PEZI/1-1369 DDEDNA------SDITEA-MAGASL--------------AERPTQSVPGSPTR----SSS
tr|J3P037|J3P037_GAGT3/1-1339         DDDDNA------SDITEA-MAGASL--------------AERPTQSVPGSPAR----TSS
tr|A0A1Y2EI16|A0A1Y2EI16_9PEZI/1-1343 DDDDNA------SDITEA-MAGASL--------------AERPTQSVPGSPTR----STS
tr|A0A507ATD7|A0A507ATD7_9PEZI/1-1346 DDDDNA------SDITEA-MAGASL--------------AERPTQSVPGSPAR----SNS
tr|A0A553HNK2|A0A553HNK2_9PEZI/1-1344 DDDDNV------SDVTEA-MAGASL--------------AERPTQSVPGSPNR----SSS

sp|P24276|SSD1_YEAST/1-1250           ------------------------------------------------NALEKFISTTET
tr|G8ZVB9|G8ZVB9_TORDC/1-1257         ------------------------------------------------DPLDSFLSTAIT
tr|A0A1G4JD13|A0A1G4JD13_9SACH/1-1226 ------------------------------------------------DPLQCFLSGVMT
tr|A0A1G4MFK9|A0A1G4MFK9_LACFM/1-1220 ------------------------------------------------DPLENFISSTIT
tr|H2AV93|H2AV93_KAZAF/1-1217         ------------------------------------------------SVLDKFISTTVT
tr|J7RSX7|J7RSX7_KAZNA/1-1297         ------------------------------------------------DPLDSFISTTVT
tr|A0A1G4KFW0|A0A1G4KFW0_9SACH/1-1226 ------------------------------------------------NPLQSFLSEVTI
tr|G0W8F4|G0W8F4_NAUDC/1-1260         ------------------------------------------------DPLDKFISSTIT
tr|G0VGX0|G0VGX0_NAUCC/1-1245         ------------------------------------------------DPLDQFLSTAVT
tr|Q75F00|Q75F00_ASHGO/1-1220         ------------------------------------------------DPLAAYLNDVIT
tr|C5DM61|C5DM61_LACTC/1-1225         ------------------------------------------------EPLERFLKTAVT
tr|A0A1G4KMC7|A0A1G4KMC7_9SACH/1-1260 ------------------------------------------------EPLESFLSSVVT
tr|Q6FSE0|Q6FSE0_CANGA/1-1324         ------------------------------------------------NALNNFLATVNT
tr|I2GVD4|I2GVD4_TETBL/1-1313         ------------------------------------------------SGFATLCSLTET
tr|A7TFS3|A7TFS3_VANPO/1-1253         ------------------------------------------------GALSSFINTAVT
tr|A0A0C7MV35|A0A0C7MV35_9SACH/1-1254 ------------------------------------------------EPLLGFLSEVIT
tr|C5E0Z7|C5E0Z7_ZYGRC/1-1273         ------------------------------------------------DALDSFVATTSI
tr|A0A1G4JA68|A0A1G4JA68_9SACH/1-1233 ------------------------------------------------NALEPYLKSVQI
tr|A0A1X7R5I0|A0A1X7R5I0_9SACH/1-1348 ------------------------------------------------DALDYFIDTTTR
tr|G8JRB6|G8JRB6_ERECY/1-1241         ------------------------------------------------NPLAAYLKDVTI
tr|W0T9I6|W0T9I6_KLUMD/1-1179         ------------------------------------------------DALEKYLEVAVT
tr|Q6CTR8|Q6CTR8_KLULA/1-1177         ------------------------------------------------DALEGYFETTVT
tr|G8BSK0|G8BSK0_TETPH/1-1287         ------------------------------------------------NLLDSFLKTTCI
tr|G8BTK5|G8BTK5_TETPH/1-1219         ------------------------------------------------GALQSFLSTTVS
tr|A0A109UY01|A0A109UY01_9SACH/1-1212 ------------------------------------------------DPLAPYLDLAIT
tr|A0A1E3NW52|A0A1E3NW52_WICAA/1-1271 -------------VVGRTSSSSKI-------ETGQ-----GSSREKKLHALDSYLDKLTL
tr|K0KRT8|K0KRT8_WICCF/1-1328         ---K-----ILPNVNERTLSSSTL-------NKFKD-EKIGSS------AIDSYLNNLNL
tr|A0A1D2VLF2|A0A1D2VLF2_9ASCO/1-1448 -----SDIANGKPQRSSSGIFDEE-----GLNSSG----YINSV----GPLKPYLKNVIT
tr|I2H180|I2H180_TETBL/1-1313         -----------------------------KLELENGEAGPIDIE----NALKIYRNTTII
tr|A0A1L0B7B6|A0A1L0B7B6_9ASCO/1-1206 -------------------------------PSVR------PGI---LQGLAPYLQDAIT
tr|A0A376BAV1|A0A376BAV1_9ASCO/1-1331 ------------------------------------------------SPLEQYLKYTTT
tr|A0A1B2JB87|A0A1B2JB87_PICPA/1-1191 ----KDDNP-----------------------------------------LAPYLEVCIT
tr|C4Y0S0|C4Y0S0_CLAL4/1-1179         ------------------------------------------------DGLAPYLRDSIT
tr|W6MPH8|W6MPH8_9ASCO/1-1264         ---KQKYAPRSTSELEVRSENSAA-------NN-------QDT------VLNPYLQSCIT
tr|A0A4T0WYX2|A0A4T0WYX2_9ASCO/1-1220 ---AEGESA-----------------------------------------LSPYIKDLDT
tr|A0A4P6XIK7|A0A4P6XIK7_9ASCO/1-1192 -------------------------------GSDS------N------DVLEPYLKDCIT
tr|A0A512U8A1|A0A512U8A1_9ASCO/1-1199 -------------------------------GCDG------D------DALKPYLKDCIT
tr|A0A1E5R1J8|A0A1E5R1J8_9ASCO/1-1342 ------------------------------------------------SPLNVFKNYTTT
tr|C5MJ33|C5MJ33_CANTT/1-1288         -----SDIPKNIRTSSSSTIQ-----------ATS------DSI-----GLAPYLQECIT
tr|A0A1E3QST6|A0A1E3QST6_9ASCO/1-1254 ---KEAEDIVVANSNTGSASSSTL-------ELLN----LGDG------SLKAYLSHVKV
tr|A0A099NY57|A0A099NY57_PICKU/1-1221 ---KEGEDP-----------------------------------------LAPYIKPLST
tr|W1QFQ5|W1QFQ5_OGAPD/1-1263         ---RNASDPQT--SLSTAMASLST-------ESQV----DHDP------ALAPYLSDCIT
tr|A0A4P9ZBD2|A0A4P9ZBD2_9ASCO/1-1188 ------------------------------------------------DDLSPYLRDCIT
tr|A0A1A0H5I6|A0A1A0H5I6_9ASCO/1-1194 -------------------------------GTTS------D------DVLRPYLKGCIT
sp|Q5AK62|SSD1_CANAL/1-1274           -----SEIPKNVRTNSSSRIS-----------SSG------NTF-----SLEPYLQNTIT
tr|A0A1E3NPD2|A0A1E3NPD2_9ASCO/1-1087 ----HGENP-----------------------------------------LAPYLKNLNV
tr|Q6BH95|Q6BH95_DEBHA/1-1293         ----SSSFPKNVRTNSSSLIKSD---------STNGASD-IDAL----SGLKPYLQDLIT
tr|A3LNR8|A3LNR8_PICST/1-1251         -----SEFPKNTRTNSSSLLQND---------ASA------DSF----NGLAPYLQDTIT
tr|A0A1E4T168|A0A1E4T168_9ASCO/1-1193 ---VRGNEAKTLSHLTLPASALST-------TT-------YDA------VLSPYLKHCLT
tr|M3JW26|M3JW26_CANMX/1-1280         -----SGIPKNVRTNSSSTIS-----------VQS------DSH-----GLLPYLQDCIT
tr|A0A421JQ80|A0A421JQ80_9ASCO/1-1286 ----SDDFPKSLRTNSSSIVSGDN-------------------------GLAPYLQDTIT
tr|A0A448YNY1|A0A448YNY1_BRENA/1-1285 ---GEGDDKGS---------------------------------------LGAYLKFCAT
tr|A5DID9|A5DID9_PICGU/1-1258         -----AAFPKNVRTASSTLIGTD---------ASSDLPAPSEAP----SGLKPYLQMIST
tr|G8B6J2|G8B6J2_CANPC/1-1281         -----SHLPQNVRTNSSSVIDES---------EGS------NAS-----GLAPYLQNLET
tr|A0A0L0NYI1|A0A0L0NYI1_CANAR/1-1246 -----NLFGGSSRPSSGSFLDTNI------AARYD------E------DGLAPYLQSVIT
tr|A0A1E4RL03|A0A1E4RL03_9ASCO/1-1340 -----GSFPKNIRTNSSSVIKSD---------AGTTAG---DIE----GGLKPYLQDVIT
tr|A0A1E4SH28|A0A1E4SH28_9ASCO/1-1264 -----NSFPKNTRTNSSSVIMND---------ASS------DSF----NGLAPYLLNLTT
tr|A0A1E4U015|A0A1E4U015_PACTA/1-1378 ---FNREQLTSSRTVSSSEILRSS-------SSGN----IEDG------VLRPYLSSCIT
tr|A0A2V1AV44|A0A2V1AV44_9ASCO/1-1211 -----TSFGGTSRPSSGSFLD----------AKPD------D------GGLSPYLQDVIT
tr|G8YUH9|G8YUH9_PICSO/1-1272         -----TDFPKNLRTNSSSIIGTDT--------EGNTNEV--DVV----GGLKPYLSNLTT
tr|A0A371C3I8|A0A371C3I8_YARLL/1-1212 -----GGLLAPHRAISMNKLENEY---------------CARSDGDGSNSDDELLRDVVT
tr|A0A2P7YQU3|A0A2P7YQU3_9ASCO/1-1184 -----SQFG--SRPGSGAFHE----------PTSD------D------GGLSPYLQDVVT
tr|A0A0J9X5T2|A0A0J9X5T2_GEOCN/1-1202 ---ETAG-----------------------------------------KVLAPYFENVIK
tr|A0A5E8B0Y1|A0A5E8B0Y1_9ASCO/1-1329 KKYEDSG-----------------------------------------KILAPFFENVTT
tr|A0A1E5R8W0|A0A1E5R8W0_9ASCO/1-1229 -----------------------------------------------E-AIDVFRKRTFT
tr|A0A1B7TCV0|A0A1B7TCV0_9ASCO/1-1253 -----------------------------------------------EPAIKYFREIAKT
tr|A0A1E5RXP5|A0A1E5RXP5_HANUV/1-1243 -----------------------------------------------E-AIDVFRKRTFT
tr|A0A060T1G8|A0A060T1G8_BLAAD/1-1212 ----DNG-----------------------------------------DGLKTYLKGVVT
tr|A0A1E3PZJ4|A0A1E3PZJ4_LIPST/1-1295 V----NSDKQPQRTASMTKI-------------------NSLGDAATANPLDAYLGDVVT
tr|A5E347|A5E347_LODEL/1-1404         -----AHIPHNARTNSSSIIADSSD--IQGRGQNK------NAS----AGLAPYLQDIET
tr|A0A167EJ91|A0A167EJ91_9ASCO/1-1315 ---HDKGP---QRTSSLSEMHS-----------------TTASAGEHNRALDAYLEGVTT
tr|A0A061BI84|A0A061BI84_CYBFA/1-1295 ----------------------------------------GES------PLKEYLKDLTL
tr|A0A0J9X340|A0A0J9X340_GEOCN/1-1109 --------------------------------------------GDDKQVLAPYFENVVT
tr|A0A5J5EUE3|A0A5J5EUE3_9PEZI/1-1449 -----TTPQTPHRTRSDPKLSVSAHDGV---------DGAAKSDEQELSKKEKYLHMFTL
tr|W3X2I1|W3X2I1_PESFW/1-1356         -----N-TGVLHRTRSDSK--VP----------------MAEAVETRLTNKEKYLKLFAL
tr|A0A1L9SRB9|A0A1L9SRB9_9EURO/1-1377 -----HLAQAPHRTRSDPKIASV----------------SADAPEAKLTNKEKYLKLFAL
tr|A0A0U1LP43|A0A0U1LP43_TALIS/1-1347 -----HADQAPHRTRSDPKIAVS----------------ATDTPEAKMTNKEKYLDLFKL
tr|A0A1Y2W5X8|A0A1Y2W5X8_9PEZI/1-1347 -----N-PGVLHRTRSDSK--VP----------------MAEAVETRLTNKEKYLKLFAL
tr|A0A4Q4YBZ6|A0A4Q4YBZ6_9PEZI/1-1359 -----N-AGALHRTRSDSKVQVP----------------VVEAVETRLTNKEKYLKLFAL
tr|A0A165JPD3|A0A165JPD3_XYLHT/1-1395 -----SSEQGPHRTRSDPKLASS----------------ATEAPEGKLTDKEKYMKLFAL
tr|A0A3N4HJU3|A0A3N4HJU3_ASCIM/1-1326 -----AAPAQEAKVEAKPEVS--------------------PEEKRRAALKEKYAHLFTL
tr|C4JTU8|C4JTU8_UNCRE/1-1295         -----RV-QTPHRTQSDPKIATS----------------AAETPEGKLTNKEKYLKLFKL
tr|J3K9D1|J3K9D1_COCIM/1-1381         -----HV-QTPHRTQSDPKIAIS----------------AAEAPEVKLSNKERYINLFKL
tr|A0A162IL72|A0A162IL72_9EURO/1-1430 ----NARSVSENYALSDSK--------------------DGNAAGAAMSDAEKYLKYFTL
tr|A0A1L9UQA1|A0A1L9UQA1_ASPBC/1-1370 -----HLQQAPHRTRSDPKIATL----------------SGDAPEAKLTNKERYLRLFKL
tr|A0A423XH12|A0A423XH12_9PEZI/1-1350 ----TSAVGTLHRTKSDSK--VP----------------TVEAPENRLTNKEKYLSLFKL
tr|A0A447C1C6|A0A447C1C6_9PEZI/1-1369 ---------TLHRTRSDSK--VP----------------VTEAPETRLTNKEKYLKLFKL
tr|J3P037|J3P037_GAGT3/1-1339         -----SAMGTLHRTKSESK--VP----------------VSDPPESRLSNKEKYLKLFKL
tr|A0A1Y2EI16|A0A1Y2EI16_9PEZI/1-1343 -----N-AGILHRTRSDSK--VP----------------MAEAVETRLTNKEKYLKLFAL
tr|A0A507ATD7|A0A507ATD7_9PEZI/1-1346 -----NAPGLLQRTRSDSK--VP----------------MAEAPETLLSNKEKYLKLFKL
tr|A0A553HNK2|A0A553HNK2_9PEZI/1-1344 -----NAAGVLHRTRSDSK--VP----------------MAEAVETRLTNKEKYLKLFKL

sp|P24276|SSD1_YEAST/1-1250           RIE-N--D-----------NYIQEIHELQKIPILLRAEV--GMALPCL------------
tr|G8ZVB9|G8ZVB9_TORDC/1-1257         RKK-N--D-----------NCIQEVHELQKIPVLLRAEV--GMALPCL------------
tr|A0A1G4JD13|A0A1G4JD13_9SACH/1-1226 RQE-N--D-----------NNIQEIRELQQVPVLLRAEV--GMALPCL------------
tr|A0A1G4MFK9|A0A1G4MFK9_LACFM/1-1220 RKE-N--D-----------HNIQEIRELHQVPILLRAEI--GMALPCL------------
tr|H2AV93|H2AV93_KAZAF/1-1217         RKE-N--E-----------NCIQEIRELQKVPILLRAEI--GMALPCL------------
tr|J7RSX7|J7RSX7_KAZNA/1-1297         RTE-N--D-----------NHIQQILELQQVPVLLRAEI--GMALPCL------------
tr|A0A1G4KFW0|A0A1G4KFW0_9SACH/1-1226 RQD-N--D-----------NNIQEVRELQRVPVLLRAEV--GMALPCL------------
tr|G0W8F4|G0W8F4_NAUDC/1-1260         RRE-G--D-----------NCIQEIHELQKIPILLRAEI--GMALPCL------------
tr|G0VGX0|G0VGX0_NAUCC/1-1245         RKE-D--D-----------NCIQEIHELQKIPILLRAEV--GMALPCL------------
tr|Q75F00|Q75F00_ASHGO/1-1220         RVE-G--D-----------NYIQEIHELKKVPILLRAEI--GMALPCL------------
tr|C5DM61|C5DM61_LACTC/1-1225         RTE-G--D-----------KDIQVIRELQQVPILLRAEV--GMALPCL------------
tr|A0A1G4KMC7|A0A1G4KMC7_9SACH/1-1260 RKE-N--E-----------NNIQEIRELQQVPVLLRAEV--GMALPCL------------
tr|Q6FSE0|Q6FSE0_CANGA/1-1324         RTE-N--D-----------NYIQEIYELQKIPILLRAEI--GMALPCL------------
tr|I2GVD4|I2GVD4_TETBL/1-1313         RVE-N--D-----------NHIEVIREMQKIPILLRAEI--GMALPCL------------
tr|A7TFS3|A7TFS3_VANPO/1-1253         RKD-N--D-----------NCIQEIHELQQIPVLLRAEI--GMALPCL------------
tr|A0A0C7MV35|A0A0C7MV35_9SACH/1-1254 RQA-N--D-----------NNIQEIRELHRVPVLLRAEV--GMALPCL------------
tr|C5E0Z7|C5E0Z7_ZYGRC/1-1273         RVE-N--D-----------NYIQEIKELQQVPVLLRAEV--GMALPCL------------
tr|A0A1G4JA68|A0A1G4JA68_9SACH/1-1233 HTE-G--D-----------NNIQEIHELQRIPVLLRAEI--GMALPCL------------
tr|A0A1X7R5I0|A0A1X7R5I0_9SACH/1-1348 RKE-K--E-----------NCIQEIHELQQVPVLLRAEV--GMALPCL------------
tr|G8JRB6|G8JRB6_ERECY/1-1241         RRE-G--E-----------NCIQEIRELEQVPILLRAEI--GMALPCL------------
tr|W0T9I6|W0T9I6_KLUMD/1-1179         RQE-G--D-----------NNIQEIRELQQVPILLRAEI--GMALPCL------------
tr|Q6CTR8|Q6CTR8_KLULA/1-1177         REE-G--D-----------NYIQEIRELQQVPLLLRAEI--GMALPCL------------
tr|G8BSK0|G8BSK0_TETPH/1-1287         KQD-E--G-----------NNIQEIKELQELPVLLRAEI--GMALPCL------------
tr|G8BTK5|G8BTK5_TETPH/1-1219         RRE-N--E-----------HYIQEITELQRIPVLLRAEI--GMALPCL------------
tr|A0A109UY01|A0A109UY01_9SACH/1-1212 RQE-G--D-----------NYIQEIHELSQVPVLLRAEI--GMALPCL------------
tr|A0A1E3NW52|A0A1E3NW52_WICAA/1-1271 RVE-G--G-----------DYIQEIKELSDIPILLRAEI--GMALPCL------------
tr|K0KRT8|K0KRT8_WICCF/1-1328         RIE-G--E-----------DYIQEIHELSSIPILLRAEI--GMALPCL------------
tr|A0A1D2VLF2|A0A1D2VLF2_9ASCO/1-1448 KID-G--G-----------YYIQEIHELKQVPILLRAEI--GMALPCL------------
tr|I2H180|I2H180_TETBL/1-1313         KKD-EKLDGNKDNIGYTDSNYIQIINESQTIPILLRAEV--GLTLPCI------------
tr|A0A1L0B7B6|A0A1L0B7B6_9ASCO/1-1206 RVE-G--N-----------SYIQEIREFKPVAVLLRAEI--GMALPCL------------
tr|A0A376BAV1|A0A376BAV1_9ASCO/1-1331 RIEGG--E-----------SYIQEIRELKQVPILLRAEI--GMALPCL------------
tr|A0A1B2JB87|A0A1B2JB87_PICPA/1-1191 RTE-E--E-----------KNIQEIKELHSVPVLLRAEI--GMALPCL------------
tr|C4Y0S0|C4Y0S0_CLAL4/1-1179         RVE-G--N-----------SYIQEIREMRQVAVLLRAEI--GMALPCL------------
tr|W6MPH8|W6MPH8_9ASCO/1-1264         RVD-G--D-----------NYIQEIRELKTVPILLRAEI--GMALPCL------------
tr|A0A4T0WYX2|A0A4T0WYX2_9ASCO/1-1220 VIE-G--D-----------DHIQEVKLLQRVPILLRAEI--GMSLPCL------------
tr|A0A4P6XIK7|A0A4P6XIK7_9ASCO/1-1192 RIT-D--N-----------NFIQEVRELTQIPILLRAEI--GMSLPCL------------
tr|A0A512U8A1|A0A512U8A1_9ASCO/1-1199 RVE-D--K-----------NYIQEVRELRQIPILLRAEI--GMSLPCL------------
tr|A0A1E5R1J8|A0A1E5R1J8_9ASCO/1-1342 RIE-G--DL--------EKSHVQEIRELDYVPILVRAEI--GMALPCL------------
tr|C5MJ33|C5MJ33_CANTT/1-1288         RVE-G--D-----------SHIQVIKELTQVPVLLRAEI--GMALPCL------------
tr|A0A1E3QST6|A0A1E3QST6_9ASCO/1-1254 RVE-SDTG-----------YYIQEIKELEQVPVILRAEI--GMALPCL------------
tr|A0A099NY57|A0A099NY57_PICKU/1-1221 RIE-G--N-----------NHMQDIKLLDTVPVILRAEI--GMSLPCL------------
tr|W1QFQ5|W1QFQ5_OGAPD/1-1263         RVE-N--D-----------SYIQEIRELKQVPILLRSEV--GMALPCL------------
tr|A0A4P9ZBD2|A0A4P9ZBD2_9ASCO/1-1188 RVE-G--N-----------KYIQEIRELKQVPVLLRAEI--GMSLPCL------------
tr|A0A1A0H5I6|A0A1A0H5I6_9ASCO/1-1194 RVE-D--N-----------NYIQEVKELRQIPIVLRAEI--GMSLPCL------------
sp|Q5AK62|SSD1_CANAL/1-1274           RIE-G--D-----------SYIQVIKELTQVPVLLRAEI--GMALPCL------------
tr|A0A1E3NPD2|A0A1E3NPD2_9ASCO/1-1087 EVE-G--T-----------NHIQEIKLLDKVPVILRSEI--GMSLPCL------------
tr|Q6BH95|Q6BH95_DEBHA/1-1293         RVD-S--G-----------SYIQEIRELTQVPILIRAEI--GMALPCL------------
tr|A3LNR8|A3LNR8_PICST/1-1251         R------P-----------GNVQVIKELNQVPVLIRAEI--GMALPCL------------
tr|A0A1E4T168|A0A1E4T168_9ASCO/1-1193 RMD-S-GD-----------HYIQEIREMKQVPILLRSEV--GMALPCL------------
tr|M3JW26|M3JW26_CANMX/1-1280         RVE-R--D-----------SCIQIIKELTQVPVLLRAEI--GMALPCL------------
tr|A0A421JQ80|A0A421JQ80_9ASCO/1-1286 RIE-G--D-----------SCIQVIKELTQVPVLIRAEI--GMALPCL------------
tr|A0A448YNY1|A0A448YNY1_BRENA/1-1285 RVE-G--D-----------DHIQEIRVLQRVPVLLRAEI--GMALPCL------------
tr|A5DID9|A5DID9_PICGU/1-1258         RIE-K--D-----------SYIQEIRELSQVPVLIRAEI--GMALPCL------------
tr|G8B6J2|G8B6J2_CANPC/1-1281         RID-G--D-----------SHIQVVRELTEVPVLLRAEI--GMTLPCL------------
tr|A0A0L0NYI1|A0A0L0NYI1_CANAR/1-1246 RVE-N--N-----------SYIQEIREMQTVPVLLRAEI--GMALPCL------------
tr|A0A1E4RL03|A0A1E4RL03_9ASCO/1-1340 RVE-H--N-----------SYIQEIRELKQVPVLIRAEI--GMALPCL------------
tr|A0A1E4SH28|A0A1E4SH28_9ASCO/1-1264 RIE-G--D-----------SYIQVIKELHQVPVLIRAEI--GMALPCL------------
tr|A0A1E4U015|A0A1E4U015_PACTA/1-1378 RVE-N--N-----------YYIQEIRELEQVPILLRAEI--GMALPCL------------
tr|A0A2V1AV44|A0A2V1AV44_9ASCO/1-1211 RVE-N--K-----------SYIQEIREMQPVPVLLRAEI--GMALPCL------------
tr|G8YUH9|G8YUH9_PICSO/1-1272         RVE-D--G-----------SYIQEIRELTQVPVLLRAEI--GMALPCL------------
tr|A0A371C3I8|A0A371C3I8_YARLL/1-1212 REE-N--G-----------YFIQEIRELQRVPIMLRAEL--GKTLPCL------------
tr|A0A2P7YQU3|A0A2P7YQU3_9ASCO/1-1184 RVE-N--K-----------SYIQEIREMQPVPVLLRAEIGKGMALPCL------------
tr|A0A0J9X5T2|A0A0J9X5T2_GEOCN/1-1202 REE-N--G-----------ERVQEIRVLQHVPVLLSAEL--GNSIPCL------------
tr|A0A5E8B0Y1|A0A5E8B0Y1_9ASCO/1-1329 RMD-N--G-----------ERVQEIRVLQHVPVLLRANL--GKSIPCL------------
tr|A0A1E5R8W0|A0A1E5R8W0_9ASCO/1-1229 RVE----DFMTPNNE-VELAYVQEIKELNMVPILVRAEI--GMALPCL------------
tr|A0A1B7TCV0|A0A1B7TCV0_9ASCO/1-1253 RVD----E----SSG-VEKAYVQEIKELDLVPVLVRAEI--GMALPCL------------
tr|A0A1E5RXP5|A0A1E5RXP5_HANUV/1-1243 RVE----DFNTPNNE-IELAYVQEIKELNMVPILVRAEI--GMALPCL------------
tr|A0A060T1G8|A0A060T1G8_BLAAD/1-1212 REE-G--G-----------NCIQEIRILEHVPVLLQAEL--GKSIPCL------------
tr|A0A1E3PZJ4|A0A1E3PZJ4_LIPST/1-1295 RVE-G--T-----------QFIQEIRELQHVPVLLRAEI--GKSLPCL------------
tr|A5E347|A5E347_LODEL/1-1404         RRE-G--D-----------SNIQVIRELTEVPVLLRAEI--GMTLPCL------------
tr|A0A167EJ91|A0A167EJ91_9ASCO/1-1315 RIE-G--D-----------NHIQEIRVMQHVPVLIRAEV--GKGLPCI------------
tr|A0A061BI84|A0A061BI84_CYBFA/1-1295 RIE-G--G-----------DYIQEIRELSQVPILLRAEI--GMALPCL------------
tr|A0A0J9X340|A0A0J9X340_GEOCN/1-1109 RDD-G----------------VQEIRVLQHVPVLLSAEV--ESSIPCL------------
tr|A0A5J5EUE3|A0A5J5EUE3_9PEZI/1-1449 REE-K--G-----------DYIQEVRELTKVPVYLKTEL--SKSPPCL------------
tr|W3X2I1|W3X2I1_PESFW/1-1356         REE-G--G-----------EYIQDVTEMTRVPIILKTDL--SKSPPCL------------
tr|A0A1L9SRB9|A0A1L9SRB9_9EURO/1-1377 REE-D--G-----------EYIQDVTEMTRVPIILKTDL--SKSPPCL------------
tr|A0A0U1LP43|A0A0U1LP43_TALIS/1-1347 REE-D--G-----------EYIQDVTEMTRVPIILKTDL--SKSPPCL------------
tr|A0A1Y2W5X8|A0A1Y2W5X8_9PEZI/1-1347 REE-G--G-----------DYIQDVTEMTRVPVILKTDL--SKSPPCL------------
tr|A0A4Q4YBZ6|A0A4Q4YBZ6_9PEZI/1-1359 REV-G--G-----------DYIQDVTEMTRVPVILKTDL--TKSPPPARRNEEAGGDRWV
tr|A0A165JPD3|A0A165JPD3_XYLHT/1-1395 RQE-N--G-----------EYIQDVREMTRVPIILKTDL--SKSPPCL------------
tr|A0A3N4HJU3|A0A3N4HJU3_ASCIM/1-1326 REE-K--G-----------DYIQEVREMTLVPVFLKTDL--SKSPP--------------
tr|C4JTU8|C4JTU8_UNCRE/1-1295         REE-N--G-----------EYIQDVTEMTRVPIILKTDL--TKSPPVP------------
tr|J3K9D1|J3K9D1_COCIM/1-1381         REE-D--G-----------EYIQDVTEMTRVPIILKTDL--SKSPPCL------------
tr|A0A162IL72|A0A162IL72_9EURO/1-1430 REV-N--G-----------DCIQNVVEMSRVPIILKTDM--TKSPPCL------------
tr|A0A1L9UQA1|A0A1L9UQA1_ASPBC/1-1370 REE-D--G-----------EYIQDVTEMTRVPIILKTDL--SKSPPCL------------
tr|A0A423XH12|A0A423XH12_9PEZI/1-1350 REE-G--G-----------EYIQDVTEMTRVPIILKTDL--SKSPPCL------------
tr|A0A447C1C6|A0A447C1C6_9PEZI/1-1369 REE-G--G-----------EYIQDVTEMTRVPVILKTDL--SKSPPCL------------
tr|J3P037|J3P037_GAGT3/1-1339         REE-G--G-----------EYIQDVTEMTRVPVILKTDL--SKSPPCL------------
tr|A0A1Y2EI16|A0A1Y2EI16_9PEZI/1-1343 REE-G--G-----------DYIQDVTEMTRVPVILKTDL--TKSPPCL------------
tr|A0A507ATD7|A0A507ATD7_9PEZI/1-1346 REE-G--G-----------EYIQDVTEMARVPVILKTDL--TKSPPCL------------
tr|A0A553HNK2|A0A553HNK2_9PEZI/1-1344 REE-G--G-----------EYIQDVTEMTRVPIILKTDL--SKSPPCL------------

sp|P24276|SSD1_YEAST/1-1250           ---TVRA----LNPFMKRV-----------
tr|G8ZVB9|G8ZVB9_TORDC/1-1257         ---SVRA----LNPFLRRE-----------
tr|A0A1G4JD13|A0A1G4JD13_9SACH/1-1226 ---SVRV----LNPFVSRTG----------
tr|A0A1G4MFK9|A0A1G4MFK9_LACFM/1-1220 ---TVRA----LNPFMKRE-----------
tr|H2AV93|H2AV93_KAZAF/1-1217         ---SVRA----LNPFMRRGA----------
tr|J7RSX7|J7RSX7_KAZNA/1-1297         ---SVRA----LNPYLKRE-----------
tr|A0A1G4KFW0|A0A1G4KFW0_9SACH/1-1226 ---TVRV----LNPFGSRKN----------
tr|G0W8F4|G0W8F4_NAUDC/1-1260         ---SVRA----LNPFIRRE-----------
tr|G0VGX0|G0VGX0_NAUCC/1-1245         ---SVRA----LNPFIKRE-----------
tr|Q75F00|Q75F00_ASHGO/1-1220         ---TVRA----LNPFTSRD-----------
tr|C5DM61|C5DM61_LACTC/1-1225         ---TVRT----LNPFQSRKD----------
tr|A0A1G4KMC7|A0A1G4KMC7_9SACH/1-1260 ---TVRV----LNPFTSRKA----------
tr|Q6FSE0|Q6FSE0_CANGA/1-1324         ---SVRA----LNPFMKVEPKH--------
tr|I2GVD4|I2GVD4_TETBL/1-1313         ---SVRT----INPFMKEK-----------
tr|A7TFS3|A7TFS3_VANPO/1-1253         ---TVCA----LNPFLKNTH----------
tr|A0A0C7MV35|A0A0C7MV35_9SACH/1-1254 ---TVRV----LNPFQSRKG----------
tr|C5E0Z7|C5E0Z7_ZYGRC/1-1273         ---SVRA----LNPFTRKE-----------
tr|A0A1G4JA68|A0A1G4JA68_9SACH/1-1233 ---TVRA----VNPFMKRN-----------
tr|A0A1X7R5I0|A0A1X7R5I0_9SACH/1-1348 ---SVRA----LNPFLKRGE----------
tr|G8JRB6|G8JRB6_ERECY/1-1241         ---TVRA----LNPFTSRE-----------
tr|W0T9I6|W0T9I6_KLUMD/1-1179         ---TVRA----LNPFMRS------------
tr|Q6CTR8|Q6CTR8_KLULA/1-1177         ---TVRA----LNPFMRS------------
tr|G8BSK0|G8BSK0_TETPH/1-1287         ---SVRA----LNPFVRK------------
tr|G8BTK5|G8BTK5_TETPH/1-1219         ---TVSA----LNPFIKTED----------
tr|A0A109UY01|A0A109UY01_9SACH/1-1212 ---TIRA----LNPFTTNY-----------
tr|A0A1E3NW52|A0A1E3NW52_WICAA/1-1271 ---TVHA----LNPF---------------
tr|K0KRT8|K0KRT8_WICCF/1-1328         ---TVHA----INPFTNVE-----------
tr|A0A1D2VLF2|A0A1D2VLF2_9ASCO/1-1448 ---TVRA----VNPFAYTK-----------
tr|I2H180|I2H180_TETBL/1-1313         ---SVRA----FNPFYKRDE----------
tr|A0A1L0B7B6|A0A1L0B7B6_9ASCO/1-1206 ---TVRI----LNPFADI------------
tr|A0A376BAV1|A0A376BAV1_9ASCO/1-1331 ---SVRA----LNPFLQSYNKAGSNS----
tr|A0A1B2JB87|A0A1B2JB87_PICPA/1-1191 ---TVRC----INPFA--------------
tr|C4Y0S0|C4Y0S0_CLAL4/1-1179         ---TVRV----LNPFA--------------
tr|W6MPH8|W6MPH8_9ASCO/1-1264         ---TVRT----LNPFSGTKTD---------
tr|A0A4T0WYX2|A0A4T0WYX2_9ASCO/1-1220 ---TVRA----LNPFLTEKSKN--------
tr|A0A4P6XIK7|A0A4P6XIK7_9ASCO/1-1192 ---TVRA----LNPFA--------------
tr|A0A512U8A1|A0A512U8A1_9ASCO/1-1199 ---TVRA----LNPFA--------------
tr|A0A1E5R1J8|A0A1E5R1J8_9ASCO/1-1342 ---SVRA----LNPFLE-------------
tr|C5MJ33|C5MJ33_CANTT/1-1288         ---TVRV----LNPFAEEH-----------
tr|A0A1E3QST6|A0A1E3QST6_9ASCO/1-1254 ---TVRA----LNPYTNVK-----------
tr|A0A099NY57|A0A099NY57_PICKU/1-1221 ---TVRV----LNPFYKERK----------
tr|W1QFQ5|W1QFQ5_OGAPD/1-1263         ---TVRT----LNPFSAVKRE---------
tr|A0A4P9ZBD2|A0A4P9ZBD2_9ASCO/1-1188 ---TVRV----LNPFAE-------------
tr|A0A1A0H5I6|A0A1A0H5I6_9ASCO/1-1194 ---TVKA----LNPFA--------------
sp|Q5AK62|SSD1_CANAL/1-1274           ---TVRV----LNPFAEEQ-----------
tr|A0A1E3NPD2|A0A1E3NPD2_9ASCO/1-1087 ---TVRV----LNPFCETQGKR--------
tr|Q6BH95|Q6BH95_DEBHA/1-1293         ---TVRA----LNPFCE-------------
tr|A3LNR8|A3LNR8_PICST/1-1251         ---TVRV----LNPFAEEQ-----------
tr|A0A1E4T168|A0A1E4T168_9ASCO/1-1193 ---TVRT----LNPFSSVKKSS--------
tr|M3JW26|M3JW26_CANMX/1-1280         ---TVRV----LNPFADEH-----------
tr|A0A421JQ80|A0A421JQ80_9ASCO/1-1286 ---TVRV----LNPFC--------------
tr|A0A448YNY1|A0A448YNY1_BRENA/1-1285 ---TVRT----VNPF---------------
tr|A5DID9|A5DID9_PICGU/1-1258         ---TVRV----LNPFSEQ------------
tr|G8B6J2|G8B6J2_CANPC/1-1281         ---TVRV----LNPFT--------------
tr|A0A0L0NYI1|A0A0L0NYI1_CANAR/1-1246 ---TVRI----LNPFANQ------------
tr|A0A1E4RL03|A0A1E4RL03_9ASCO/1-1340 ---TVRV----LNPFALDT-----------
tr|A0A1E4SH28|A0A1E4SH28_9ASCO/1-1264 ---TVRV----LNPFADDQ-----------
tr|A0A1E4U015|A0A1E4U015_PACTA/1-1378 ---TVRA----LNPFYNIK-----------
tr|A0A2V1AV44|A0A2V1AV44_9ASCO/1-1211 ---TVRI----LNPFADA------------
tr|G8YUH9|G8YUH9_PICSO/1-1272         ---TVRV----LNPFLD-------------
tr|A0A371C3I8|A0A371C3I8_YARLL/1-1212 ---TVRT----INPFA--------------
tr|A0A2P7YQU3|A0A2P7YQU3_9ASCO/1-1184 ---TVRV----LNPFAEA------------
tr|A0A0J9X5T2|A0A0J9X5T2_GEOCN/1-1202 ---TVRA----VNPFTQ-------------
tr|A0A5E8B0Y1|A0A5E8B0Y1_9ASCO/1-1329 ---TVRA----LNPFTK-------------
tr|A0A1E5R8W0|A0A1E5R8W0_9ASCO/1-1229 ---SVRA----LNPFV--------------
tr|A0A1B7TCV0|A0A1B7TCV0_9ASCO/1-1253 ---SVRA----LNPFV--------------
tr|A0A1E5RXP5|A0A1E5RXP5_HANUV/1-1243 ---SVRA----LNPFV--------------
tr|A0A060T1G8|A0A060T1G8_BLAAD/1-1212 ---TVRT----LNPFAV-------------
tr|A0A1E3PZJ4|A0A1E3PZJ4_LIPST/1-1295 ---TVRT----LNPFAS-------------
tr|A5E347|A5E347_LODEL/1-1404         ---TVRV----LNPFMQ-------------
tr|A0A167EJ91|A0A167EJ91_9ASCO/1-1315 ---TVRA----INPFLKD------------
tr|A0A061BI84|A0A061BI84_CYBFA/1-1295 ---TVHA----LNPFTNAE-----------
tr|A0A0J9X340|A0A0J9X340_GEOCN/1-1109 ---TVLA----LNPFGSNS-----------
tr|A0A5J5EUE3|A0A5J5EUE3_9PEZI/1-1449 ---TIRS----LNPFAL-------------
tr|W3X2I1|W3X2I1_PESFW/1-1356         ---TIRS----LNPYAL-------------
tr|A0A1L9SRB9|A0A1L9SRB9_9EURO/1-1377 ---TIRS----VNPYAL-------------
tr|A0A0U1LP43|A0A0U1LP43_TALIS/1-1347 ---TIRS----VNPYAL-------------
tr|A0A1Y2W5X8|A0A1Y2W5X8_9PEZI/1-1347 ---TIRS----LNPYAL-------------
tr|A0A4Q4YBZ6|A0A4Q4YBZ6_9PEZI/1-1359 FWEEERR----LM-----------------
tr|A0A165JPD3|A0A165JPD3_XYLHT/1-1395 ---TIRS----VNPYAL-------------
tr|A0A3N4HJU3|A0A3N4HJU3_ASCIM/1-1326 ------------------------------
tr|C4JTU8|C4JTU8_UNCRE/1-1295         ---YMRSPFRRLAPSFLAAHSPTSFYPVTS
tr|J3K9D1|J3K9D1_COCIM/1-1381         ---TIRS----VNPYAL-------------
tr|A0A162IL72|A0A162IL72_9EURO/1-1430 ---TIRS----MNPYAL-------------
tr|A0A1L9UQA1|A0A1L9UQA1_ASPBC/1-1370 ---TIRS----VNPYAL-------------
tr|A0A423XH12|A0A423XH12_9PEZI/1-1350 ---TIRS----LNPYAL-------------
tr|A0A447C1C6|A0A447C1C6_9PEZI/1-1369 ---TIRS----LNPYAL-------------
tr|J3P037|J3P037_GAGT3/1-1339         ---TIRS----LNPYAL-------------
tr|A0A1Y2EI16|A0A1Y2EI16_9PEZI/1-1343 ---TIRS----LNPYAL-------------
tr|A0A507ATD7|A0A507ATD7_9PEZI/1-1346 ---TIRS----LNPYAL-------------
tr|A0A553HNK2|A0A553HNK2_9PEZI/1-1344 ---TIRS----LNPFAL-------------
```
